# Widespread lateral gene transfer among grasses

**DOI:** 10.1101/2020.02.17.952150

**Authors:** Samuel G. S. Hibdige, Pauline Raimondeau, Pascal-Antoine Christin, Luke T. Dunning

## Abstract

- Lateral gene transfer (LGT) has been documented in a broad range of prokaryotes and eukaryotes, and it can promote adaptation. LGT of functional nuclear genes has been reported among some plants, but systematic studies are needed to assess the frequency and facilitators of LGT in the group.
- We scan the genomes of a diverse set of 17 grass species that span more than 50 million years of divergence and include major crops to identify grass-to-grass protein-coding LGT.
- We identify LGT in 13 species, with significant variation in the amount each received. Rhizomatous species acquired statistically more genes, probably because this growth habit boosts opportunities for transfer into the germline. In addition, the amount of LGT increases with phylogenetic relatedness, which might reflect genomic compatibility amongst close relatives facilitating successful transfers. However, genetic exchanges among highly divergent species with overlapping distributions also occur, pointing to an additional role of biogeography.
- Overall, we show that LGT is a widespread phenomenon in grasses, which has moved functional genes across the entire grass family into domesticated and wild species alike. The dynamics of successful LGT appears to be dependent on both opportunity (co-occurrence and rhizomes) and compatibility (phylogenetic distance).

## Supplemental Figures, Tables & Datasets for "Widespread lateral gene transfer among grasses": Alloteropsis_semialata_ASEM_AUS1_01504.tree

```
((Pooideae_Triticeae_Triticum_aestivum_TRIAE_CS42_2DL_TGACv1_158137_AA0510110.1:0.00847494,(Pooideae_Triticeae_Triticum_aestivum_TRIAE_CS42_2AL_TGACv1_095868_AA0315310.1:0.00813187,Pooideae_Triticeae_Triticum_urartu_TRIUR3_04958T1:0.00265985):0.01618121)100:0.07911626,((Aristidoideae_Aristideae_Stipagrostis_hirtigluma_c82193_g1_i1:0.0668657,(Aristidoideae_Other_Aristida_congesta_c33240_g1_i1_2_478_plus:0.04343134,Aristidoideae_Other_Aristida_purpurea_c16665_g1_i1_1_474_plus:0.05313772)61:0.03852018)45:0.03095864,((((Panicoideae_Chasmanthieae_Chasmanthium_latifolium_c13367_g1_i1:0.01734102,Panicoideae_Paspaleae_Paspalum_vaginatum_c33450_g1_i2_1_354_plus:1e-08)39:0.0477435,((Panicoideae_Andropogoneae_Sorghum_bicolor_SORBI_006G242900:0.04161324,Panicoideae_Andropogoneae_Zea_mays_Zm00001d026471_T001:0.05237083)99:0.05783582,(Panicoideae_Paspaleae_Steinchisma_sp._c36233_g1_i1:0.02826566,(Panicoideae_Paspaleae_Paspalum_fimbriatum_c59963_g1_i1:0.02920597,Panicoideae_Paspaleae_Paspalum_vaginatum_c55130_g1_i1_3_752_plus:0.01357989)98:0.02175305)82:0.02226157)67:0.01640502)26:0.00413157,(((Panicoideae_Paniceae_Echinochloa_stagnina_c44197_g1_i1:0.0235842,Panicoideae_Paniceae_Echinochloa_frumentacea_c27276_g2_i1_2_808_plus:0.03366504)44:0.00506536,(Panicoideae_Paniceae_Echinochloa_crus-galli_EC_v6.g062779.t1:0.00801746,(Panicoideae_Paniceae_Echinochloa_crus-galli_EC_v6.g057111.t1:1e-08,Panicoideae_Paniceae_Echinochloa_crus-galli_EC_v6.g031147.t1:0.00273044)79:0.00990205)55:0.00898654)95:0.03282137,(Panicoideae_Paniceae_Dichanthelium_oligosanthes_Do005123.1_mrna:0.03758154,((Panicoideae_Paniceae-Panicinae_Panicum_vigratum_Pavir.7NG382400.1:0.01731002,Panicoideae_Paniceae-Panicinae_Panicum_miliaceum_c39002_g1_i1_3_1040_plus:0.02064272)100:0.02736508,(Panicoideae_Paniceae_Cyrtococcum_patens_c9733_g1_i1:0.03364665,(Panicoideae_Paniceae_Lasiacis_sorghoidea_c32002_g1_i2:0.0495053,(Panicoideae_Paniceae_Alloteropsis_semialata_MAD1_c28466_g1_i1:0.02995358,Panicoideae_Paniceae_Alloteropsis_angusta_AANG3-3_c23475_g1_i1:0.05903878)99:0.03162056)26:0.004052)22:8.7e-07)66:0.01000679)48:0.00518883)92:0.03680508)76:0.01352412,(Chloridoideae_Eragrostideae_Eragrostis_tef_maker-scaffold2606-snap-gene-1.23-mRNA-1.mrna1:0.14209724,((Panicoideae_Paspaleae_Paspalum_vaginatum_c31689_g1_i1_3_1115_plus:0.05850141,(Panicoideae_Paspaleae_Steinchisma_sp._c16722_g3_i1:0.03389523,Panicoideae_Paspaleae_Hymenachne_amplexicaulis_c7763_g2_i1:0.02764045)93:0.02008702)81:0.01587229,(Panicoideae_Paniceae_Lasiacis_sorghoidea_c32002_g4_i3:0.01365893,(((Panicoideae_Andropogoneae_Arundinella_hookeri_c28862_g1_i1_2_1051_plus:0.03759576,Panicoideae_Andropogoneae_Arundinella_hirta_c34774_g1_i1_3_911_plus:0.02876877)97:0.0117186,(Panicoideae_Andropogoneae_Zea_mays_Zm00001d002063_T001:0.04751577,(LGT_TARGET_Panicoideae_Paniceae_Alloteropsis_semialata_ASEM_AUS1_01504:0.05290412,Panicoideae_Andropogoneae_Sorghum_bicolor_SORBI_006G242200:0.03744756)94:0.007262)84:0.00868207)100:0.04592059,(((Panicoideae_Paniceae_Digitaria_ciliaris_c4717_g1_i1:0.05381223,Panicoideae_Paniceae-Cenchrinae_Setaria_barbata_c21900_g3_i1:0.03640989)94:0.02684988,((Panicoideae_Paniceae-Melinidinae_Urochloa_fusca_c17851_g1_i1_2_1234_plus:0.02857345,Panicoideae_Paniceae-Melinidinae_Urochloa_brizantha_c67761_g1_i2_3_1550_plus:0.0689336)100:0.04594649,((Panicoideae_Paniceae-Panicinae_Panicum_hallii_Pahal.G02568.1.v2.0:0.00397343,Panicoideae_Paniceae-Panicinae_Panicum_miliaceum_c39002_g2_i1_2_865_plus:0.00270591)89:0.00830307,(Panicoideae_Paniceae-Panicinae_Panicum_queenslandicum_c30501_g1_i1:0.02012872,(Panicoideae_Paniceae-Panicinae_Panicum_vigratum_Pavir.7NG382200.1:0.01314107,Panicoideae_Paniceae-Panicinae_Panicum_vigratum_Pavir.7KG422600.1:0.02316142)39:0.00429047)48:1.002e-05)73:0.01212179)39:0.00268441)45:0.0044738,((Panicoideae_Paniceae_Cyrtococcum_patens_c18265_g1_i1:0.05306854,(Panicoideae_Paniceae_Echinochloa_stagnina_c19633_g1_i1:0.02438328,(Panicoideae_Paniceae_Echinochloa_crus-galli_EC_v6.g062778.t1:0.00682937,(Panicoideae_Paniceae_Echinochloa_crus-galli_EC_v6.g057107.t1:0.00720052,(Panicoideae_Paniceae_Echinochloa_crus-galli_EC_v6.g031148.t1:0.0104258,Panicoideae_Paniceae_Echinochloa_esculenta_c28848_g1_i1_76_447_plus:0.00329589)73:0.00893703)51:0.003499)56:0.00615634)100:0.04426589)46:0.00887731,(Panicoideae_Paniceae_Homopholis_proluta_c11753_g1_i1:0.04625814,(Panicoideae_Paniceae_Acroceras_zizanioides_AZIZ_c14810_g1_i1:0.06194201,((Panicoideae_Paniceae_Alloteropsis_semialata_ASEM_AUS1_19584:0.02598216,(Panicoideae_Paniceae_Alloteropsis_angusta_AANG3-3_c12358_g3_i1:0.00397081,Panicoideae_Paniceae_Alloteropsis_angusta_AANG4-8_c14560_g2_i1:0.0085751)97:0.0168367)96:0.01281926,(Panicoideae_Paniceae_Alloteropsis_semialata_TAN2_c20724_g3_i1:0.01352255,(Panicoideae_Paniceae_Alloteropsis_semialata_RSA5_c33826_g1_i1:0.00679288,((Panicoideae_Paniceae_Alloteropsis_semialata_RSA3_c34123_g4_i1:0.00247791,Panicoideae_Paniceae_Alloteropsis_semialata_RSA4_c28599_g1_i1:0.00351881)80:0.00336434,(Panicoideae_Paniceae_Alloteropsis_semialata_TPE1_c28744_g1_i1:0.00294659,(Panicoideae_Paniceae_Alloteropsis_semialata_BUR1_c30405_g9_i1:0.00305833,(Panicoideae_Paniceae_Alloteropsis_semialata_ASEM_AUS1_08065:0.00664058,Panicoideae_Paniceae_Alloteropsis_semialata_AUS1-2_c24335_g1_i1:0.00100227)99:0.00279459)70:0.00102228)95:0.00561432)56:0.00237886)75:0.00189212)98:0.0108513)100:0.04762038)10:5.3e-07)17:0.00336793)30:0.00438518)64:0.02142546)20:0.00060308)74:0.02213336)85:0.03635446)47:0.01472031)45:0.02398091)100:0.07911626);
```
