## Supplemental Figures, Tables & Datasets for "Widespread lateral gene transfer among grasses": Alloteropsis_semialata_ASEM_AUS1_01510.tree

```
((Pooideae_Triticeae_Triticum_urartu_TRIUR3_07404T1:0.05394758,Pooideae_Triticeae_Triticum_aestivum_TRIAE_CS42_6BL_TGACv1_499821_AA1592500.1:0.07170684):0.239454485,(Danthonioideae_Danthonieae_Danthonia_californica_c42587_g1_i1:0.06741014,((((Panicoideae_Paspaleae_Steinchisma_sp._c42087_g1_i1:0.05542722,Panicoideae_Paspaleae_Paspalum_vaginatum_c5309_g1_i1_3_614_plus:0.03688005)57:0.01467896,(Panicoideae_Andropogoneae_Zea_mays_Zm00001d018340_T001:0.06421137,(LGT_TARGET_Panicoideae_Paniceae_Alloteropsis_semialata_ASEM_AUS1_01510:0.05511655,(Panicoideae_Andropogoneae_Sorghum_bicolor_SORBI_004G325300:1e-08,Panicoideae_Andropogoneae_Sorghum_bicolor_SORBI_004G325300.2:1e-08)100:0.02394058)54:0.00723425)99:0.04066405)90:0.03012318,(Panicoideae_Chasmanthieae_Chasmanthium_latifolium_c27803_g1_i1:0.05156027,((Panicoideae_Paniceae_Echinochloa_crus-galli_EC_v6.g091820.t1:0.01653986,(Panicoideae_Paniceae_Echinochloa_crus-galli_EC_v6.g093243.t1:6.2e-07,Panicoideae_Paniceae_Echinochloa_crus-galli_EC_v6.g042144.t1:1e-08)96:0.01264689)100:0.03516363,(Panicoideae_Paniceae_Cyrtococcum_patens_c22912_g1_i1:0.03421457,(Panicoideae_Paniceae_Lasiacis_sorghoidea_c25526_g1_i1:0.01994885,Panicoideae_Paniceae_Acroceras_calcicola_c20881_g1_i1_2_880_plus:0.02485171)59:0.00272408)83:0.00886302)92:0.01146068)58:0.00756167)38:0.00981146,((Panicoideae_Tristachyideae_Danthoniopsis_dinteri_c25076_g2_i1_110_835_plus:0.06283871,(Chloridoideae_Cynodonteae_Dactyloctenium_aegyptium_c39615_g1_i1:0.04756952,Chloridoideae_Zoysieae_Zoysia_japonica_Zjn_sc00007.1.g02460.1.sm.mkhc:0.09545456)100:0.07255049)42:0.03616267,(((Panicoideae_Paniceae-Melinidinae_Tricholaena_monachne_c42452_g1_i2_112_1668_plus:0.03584326,Panicoideae_Paniceae-Melinidinae_Megathyrsus_maximus_c28419_g1_i1_182_781_plus:0.01817501)89:0.01453318,(Panicoideae_Paniceae-Cenchrinae_Stenotaphrum_secundatum_c16039_g1_i1_1_411_plus:0.02950044,(Panicoideae_Paniceae-Cenchrinae_Cenchrus_americanus_Pgl_GLEAN_10001490:0.04023575,(Panicoideae_Paniceae-Cenchrinae_Zuloagaea_bulbosa_c62865_g2_i1_1_1203_plus:0.02665099,(Panicoideae_Paniceae-Cenchrinae_Setaria_italica_Si016920m:1e-08,Panicoideae_Paniceae-Cenchrinae_Setaria_viridis_c33099_g1_i2_128_1684_plus:1e-08)99:0.01124234)84:0.0097787)60:0.00456718)86:0.01782346)48:0.00489091,((Panicoideae_Paniceae_Digitaria_californica_c30800_g1_i3_1_1344_plus:0.01826878,Panicoideae_Paniceae_Digitaria_ciliaris_c15094_g1_i1:0.04096839)95:0.02557572,(((Panicoideae_Paniceae_Alloteropsis_semialata_AUS1-2_c31047_g1_i1:0.00745658,Panicoideae_Paniceae_Alloteropsis_semialata_TPE1_c13551_g1_i1:0.008419)52:0.00458739,(Panicoideae_Paniceae_Alloteropsis_angusta_AANG4-8_c20485_g3_i1:0.02509205,(Panicoideae_Paniceae_Alloteropsis_semialata_RSA4_c16165_g2_i1:1e-08,(Panicoideae_Paniceae_Alloteropsis_semialata_TAN2_c16595_g1_i1:0.00149989,((Panicoideae_Paniceae_Alloteropsis_semialata_RSA3_c30349_g1_i1:0.00150017,Panicoideae_Paniceae_Alloteropsis_semialata_BUR1_c40798_g1_i1:0.00300298)10:7e-08,(Panicoideae_Paniceae_Alloteropsis_semialata_MAD1_c20356_g1_i1:2.3e-07,Panicoideae_Paniceae_Alloteropsis_semialata_TAN1_c25603_g1_i1:0.00326222)14:7e-08)4:6e-08)3:7e-08)93:0.00657787)72:0.0042765)94:0.02153155,(((Panicoideae_Paniceae_Sacciolepis_striata_c41567_g1_i2_1_819_plus:1.7e-07,Panicoideae_Paniceae_Sacciolepis_striata_c13582_g1_i3:0.00193088)100:0.02024598,(Panicoideae_Paniceae_Sacciolepis_indica_c19721_g1_i2_3_1262_plus:0.03988648,Panicoideae_Paniceae_Panicum_trichanthum_c2908_g1_i1_2_1066_plus:0.02433414)40:0.00147722)97:0.02195475,(Panicoideae_Paniceae-Panicinae_Panicum_queenslandicum_c3051_g1_i1:0.009282,((Panicoideae_Paniceae-Panicinae_Panicum_vigratum_Pavir.1KG529500.1:0.02314194,(Panicoideae_Paniceae-Panicinae_Panicum_vigratum_Pavir.1NG516400.1:0.0014626,Panicoideae_Paniceae-Panicinae_Panicum_vigratum_Pavir.1NG513300.1:0.00304946)100:0.01498067)93:0.0106908,((Panicoideae_Paniceae-Panicinae_Panicum_hallii_Pahal.A03641.1.v2.0:1e-08,Panicoideae_Paniceae-Panicinae_Panicum_hallii_Pahal.A03641.2.v2.0:1e-08)100:0.02315863,(Panicoideae_Paniceae-Panicinae_Panicum_coloratum_c39624_g1_i1_1_414_plus:0.01211424,(Panicoideae_Paniceae-Panicinae_Panicum_repens-2_c35890_g1_i1_2_1165_plus:6e-08,Panicoideae_Paniceae-Panicinae_Panicum_repens-1_c28218_g1_i1_220_1131_plus:0.0015024)96:0.01528619)60:0.01643824)29:0.00505126)39:0.00517737)94:0.02196743)26:0.0020299)19:0.00148523)34:0.00534583)82:0.01755115)28:0.01093948)74:0.04495629)100:0.051097835);
```
