## Supplemental Figures, Tables & Datasets for "Widespread lateral gene transfer among grasses": Alloteropsis_semialata_ASEM_AUS1_01816.tree

```
((Oryzoideae_Oryzeae_Oryza_brachyantha_OB07G21010.1:0.17716632,(Pooideae_Poeae_Poa_sp._PSSP_c19378_g1_i1:0.02529519,(Pooideae_Brachypodieae_Brachypodium_distachyon_BDI1G27027.1:0.08695954,(Pooideae_Triticeae_Triticum_aestivum_TRIAE_CS42_2BS_TGACv1_148069_AA0490320.1:0.01341118,(Pooideae_Triticeae_Triticum_aestivum_TRIAE_CS42_2DS_TGACv1_177335_AA0574010.1:1.9e-07,(Pooideae_Triticeae_Hordeum_vulgare_HORVU2Hr1G055380.4:0.04838454,(Pooideae_Triticeae_Triticum_aestivum_TRIAE_CS42_2AS_TGACv1_114728_AA0369170.1:0.00325899,Pooideae_Triticeae_Triticum_urartu_TRIUR3_27276T1:0.00665534):0.00670376)71:1.7e-07)6:0.01039987)35:0.02724981)59:0.03315731)67:0.1547562)100:0.00937022,(Micrairoideae_Eriachneae_Eriachne_aristidea_c52728_g1_i1_258_4073_plus:0.09081714,(Danthonioideae_Danthonieae_Danthonia_californica_c27387_g1_i1:0.0667916,(((Chloridoideae_Cynodonteae_Dactyloctenium_aegyptium_c24111_g1_i1:0.10269074,(Chloridoideae_Eragrostideae_Eragrostis_tef_m.82181:0.07183261,Chloridoideae_Cynodonteae_Oropetium_thomaeum_20150105_13381A:0.10276332)76:0.02879809)95:0.0735241,(Aristidoideae_Aristideae_Stipagrostis_hirtigluma_c53589_g1_i1:0.06199368,(Aristidoideae_Other_Aristida_congesta_c32827_g1_i1_3_3905_plus:0.01524611,Aristidoideae_Other_Aristida_purpurea_c72540_g1_i3_3_3938_plus:0.01119903)100:0.0827092)49:0.01646977)22:0.00540496,(Panicoideae_Tristachyideae_Danthoniopsis_dinteri_c8060_g1_i1_138_3971_plus:0.10205966,((((Panicoideae_Paspaleae_Paspalum_fimbriatum_c32815_g1_i1:0.02550557,Panicoideae_Paspaleae_Paspalum_vaginatum_c16601_g1_i1_197_4015_plus:0.01697443)100:0.03543632,(Panicoideae_Paspaleae_Hymenachne_amplexicaulis_c34840_g1_i1:0.02685038,(Panicoideae_Paspaleae_Steinchisma_sp._c22904_g1_i1:2e-08,Panicoideae_Paspaleae_Steinchisma_decipiens_c13511_g1_i1_1_3447_plus:2e-08)100:0.02414905)99:0.02898006)94:0.01743641,((Panicoideae_Andropogoneae_Arundinella_hirta_c60103_g1_i1_3_3515_plus:0.01800613,Panicoideae_Andropogoneae_Arundinella_hookeri_c27478_g1_i2_188_4045_plus:0.02025842)88:0.02616676,(Panicoideae_Andropogoneae_Dichanthium_sericeum_c19835_g1_i1_2_3451_plus:0.06106489,(Panicoideae_Andropogoneae_Sorghum_bicolor_SORBI_002G309600:0.01851782,(Panicoideae_Andropogoneae_Zea_mays_Zm00001d006438_T001:0.03766597,Panicoideae_Andropogoneae_Zea_mays_Zm00001d021553_T001:0.03094061)9:3.6e-07)29:0.01327298)78:0.01717214)99:0.03189347)82:0.00956158,((Panicoideae_Paniceae_Dichanthelium_oligosanthes_Do019695.1_mrna:0.00360097,(Panicoideae_Paniceae_Dichanthelium_clandestinum_Contig_8322:0.0050037,Panicoideae_Paniceae_Dichanthelium_scoparium_c24876_g1_i1_3_3392_plus:2.1e-07)39:2.1e-07)99:0.03788069,((Panicoideae_Paniceae_Homopholis_proluta_c16024_g1_i1:1e-08,Panicoideae_Paniceae_Homopholis_proluta_c21957_g1_i2_3_3398_plus:2e-08)100:0.0175755,(Panicoideae_Paniceae_Panicum_pygmaeum_c31115_g1_i1:0.03017893,(Panicoideae_Paniceae_Acroceras_zizanioides_AZIZ_c34256_g1_i1:0.04740872,(((Panicoideae_Paniceae-Cenchrinae_Setaria_viridis_c3589_g1_i1_3_3620_minus:1e-08,Panicoideae_Paniceae-Cenchrinae_Setaria_italica_Si028712m:1e-08)43:1e-08,((Panicoideae_Paniceae-Cenchrinae_Stenotaphrum_secundatum_c8140_g1_i2_3_3413_plus:0.03393366,(Panicoideae_Paniceae-Cenchrinae_Cenchrus_americanus_Pgl_GLEAN_10013930:0.01360517,Panicoideae_Paniceae-Cenchrinae_Cenchrus_purpureus_c54668_g1_i1_1_3486_plus:0.01315569)100:0.02010658)31:0.00165655,(Panicoideae_Paniceae-Cenchrinae_Setaria_barbata_c35393_g1_i1:0.03025265,(LGT_NON-TARGET_Panicoideae_Paniceae_Alloteropsis_semialata_TAN1_c33029_g1_i7:0.00751901,(LGT_NON-TARGET_Panicoideae_Paniceae_Alloteropsis_semialata_AUS1-2_c26064_g1_i3:1e-08,LGT_TARGET_Panicoideae_Paniceae_Alloteropsis_semialata_ASEM_AUS1_01816:0.00971517)75:0.00459303)98:0.05050246)51:0.00542926)41:0.00281433)95:0.03878559,(((Panicoideae_Paniceae_Cyrtococcum_patens_c32835_g1_i1_3_3377_plus:0.00657532,Panicoideae_Paniceae_Cyrtococcum_patens_c44243_g1_i1:0.01005345)72:0.0103088,((Panicoideae_Paniceae-Melinidinae_Tricholaena_monachne_c50320_g1_i1_2_3487_plus:0.03352086,(Panicoideae_Paniceae-Melinidinae_Megathyrsus_maximus_c35289_g1_i2_3_3437_plus:0.02192017,(Panicoideae_Paniceae-Melinidinae_Urochloa_brizantha_c71528_g1_i3_1_3921_plus:0.04251481,Panicoideae_Paniceae-Melinidinae_Urochloa_fusca_c18696_g1_i1_158_3973_plus:0.02846845)54:0.00158468)72:0.00984956)89:0.01454181,(Panicoideae_Paniceae_Panicum_trichanthum_c29249_g1_i1_2_3313_plus:0.02226374,(Panicoideae_Paniceae_Sacciolepis_indica_c16101_g1_i2_2_3487_plus:0.03547086,(Panicoideae_Paniceae_Sacciolepis_striata_c49416_g1_i1_2_3433_plus:6.1e-07,Panicoideae_Paniceae_Sacciolepis_striata_c26565_g1_i1:0.00530603)100:0.04186349)50:0.00271681)32:0.00563874)4:0.00350758)3:0.00394405,((((Panicoideae_Paniceae_Neurachne_alopecuroidea_c57679_g1_i1_3_3470_plus:0.01527254,Panicoideae_Paniceae_Paraneurachne_muelleri_c36182_g1_i2_489_3467_plus:0.02955019)100:0.04800958,(Panicoideae_Paniceae_Echinochloa_crus-galli_EC_v6.g011045.t1:0.01483011,((Panicoideae_Paniceae_Echinochloa_stagnina_c33220_g1_i1:0.02600216,Panicoideae_Paniceae_Echinochloa_esculenta_c54752_g1_i1_244_4008_plus:1.5e-07)41:1.3e-07,(Panicoideae_Paniceae_Echinochloa_crus-galli_EC_v6.g030239.t1:1.9e-07,Panicoideae_Paniceae_Echinochloa_frumentacea_c53089_g1_i8_566_3610_plus:0.00850903)27:0.00281307)59:0.00537244)93:0.01817011)58:0.00878658,(Panicoideae_Paniceae_Alloteropsis_angusta_AANG3-3_c14269_g1_i1:0.03128235,(Panicoideae_Paniceae_Alloteropsis_semialata_TPE1_c28532_g1_i1:5.9e-07,(Panicoideae_Paniceae_Alloteropsis_semialata_RSA3_c33294_g1_i1:0.00277153,(Panicoideae_Paniceae_Alloteropsis_semialata_TAN4_c20526_g1_i8:1e-08,(Panicoideae_Paniceae_Alloteropsis_semialata_MAD1_c32979_g1_i1:1e-08,(Panicoideae_Paniceae_Alloteropsis_semialata_RSA4_c37975_g1_i1:1e-08,((Panicoideae_Paniceae_Alloteropsis_semialata_BUR1_c26476_g1_i1:0.00278366,Panicoideae_Paniceae_Alloteropsis_semialata_TAN2_c32518_g1_i1:0.00278504)3:1.3e-07,(Panicoideae_Paniceae_Alloteropsis_semialata_TAN4_c20526_g5_i1:1.7e-07,(Panicoideae_Paniceae_Alloteropsis_semialata_AUS116980:1e-08,Panicoideae_Paniceae_Alloteropsis_semialata_RSA5_c26923_g1_i1:0.00277313)5:1.1e-07)1:2.9e-07)0:1.3e-07)0:1.7e-07)0:2.7e-07)3:2.9e-07)18:0.00377059)87:0.01168147)91:0.02070384)23:0.00281498,((Panicoideae_Paniceae_Oplismenus_burmannii_c11797_g1_i1_1_3453_plus:0.04025223,(Panicoideae_Paniceae_Digitaria_exilis_c41268_g1_i1_2_3397_plus:0.0234754,(Panicoideae_Paniceae_Digitaria_californica_c39889_g1_i3_1_3228_plus:0.0065262,(Panicoideae_Paniceae_Digitaria_pentzii_c52235_g1_i1_2_3454_plus:0.0056655,(Panicoideae_Paniceae_Anthephora_pubescens_c46043_g2_i1_3_3593_plus:0.00856935,Panicoideae_Paniceae_Digitaria_ciliaris_c31597_g2_i2:0.00282267)51:1.5e-07)100:0.04507992)56:0.01156347)100:0.02635195)19:0.00696952,((Panicoideae_Paniceae_Alloteropsis_cimicina-ACIM1_c26239_g1_i1:0.02654405,Panicoideae_Paniceae_Alloteropsis_cimicina_c29960_g1_i2_3_3377_plus:0.01727739)91:0.02913393,(Panicoideae_Paniceae_Acroceras_calcicola_c14630_g1_i1_1_3360_plus:0.03800197,(Panicoideae_Paniceae-Panicinae_Panicum_vigratum_Pavir.2NG499900.1:0.03285267,((Panicoideae_Paniceae-Panicinae_Panicum_queenslandicum_c20740_g2_i1:0.01122895,Panicoideae_Paniceae-Panicinae_Panicum_vigratum_Pavir.2KG446400.1:0.02333078)62:0.00855582,((Panicoideae_Paniceae-Panicinae_Panicum_coloratum_c31697_g1_i1_3_3491_plus:0.00237221,(Panicoideae_Paniceae-Panicinae_Panicum_repens-1_c46513_g1_i1_2_3451_plus:0.0027804,Panicoideae_Paniceae-Panicinae_Panicum_repens-2_c49116_g1_i1_1_3210_plus:2.7e-07)71:0.00635017)100:0.02588685,(Panicoideae_Paniceae-Panicinae_Panicum_miliaceum_c46913_g3_i1_2_3562_plus:0.00601456,(Panicoideae_Paniceae-Panicinae_Panicum_capillare_c13127_g1_i1_1_3486_plus:0.00843527,Panicoideae_Paniceae-Panicinae_Panicum_hallii_rna10535:0.00278107)94:0.02033179)71:0.01451164)68:0.00322324)31:1.5e-07)68:0.01234263)29:0.00512019)1:2.9e-07)0:2.9e-07)3:0.00261464)4:1.5e-07)22:0.00338132)26:0.00553998)20:0.00708252)19:0.00554592)90:0.02138092)95:0.03496929)39:0.03590914)23:0.00705487)13:1.11e-06)32:0.00937022);
```
