## Supplemental Figures, Tables & Datasets for "Widespread lateral gene transfer among grasses": Alloteropsis_semialata_ASEM_AUS1_03523.tree

```
(((Panicoideae_Paniceae_Echinochloa_crus-galli_EC_v6.g045006.t1:0.12676412,(Chloridoideae_Eragrostideae_Eragrostis_tef_maker-scaffold7838-augustus-gene-1.19-mRNA-1.mrna1:0.02532792,Chloridoideae_Eragrostideae_Eragrostis_tef_maker-scaffold3832-snap-gene-0.18-mRNA-1.mrna1:0.01497413):0.08494574)100:0.08323757,(Chloridoideae_Cynodonteae_Oropetium_thomaeum_20150105_08306A:0.15124712,(Chloridoideae_Zoysieae_Zoysia_japonica_Zjn_sc00051.1.g02940.1.sm.mk:0.12216862,Chloridoideae_Zoysieae_Zoysia_japonica_Zjn_sc00132.1.g00270.1.sm.mk:0.05496193)93:0.04827646)97:0.05699827)100:0.02246031,((Panicoideae_Andropogoneae_Zea_mays_Zm00001d007973_T001:0.07569734,((Panicoideae_Andropogoneae_Sorghum_bicolor_SORBI_002G0192001:0.03001474,Panicoideae_Andropogoneae_Sorghum_bicolor_SORBI_002G019100:0.01361872)100:0.0393429,(Panicoideae_Andropogoneae_Zea_mays_Zm00001d018716_T001:0.05196882,Panicoideae_Andropogoneae_Sorghum_bicolor_SORBI_002G019000:0.06036159)31:0.00685723)40:0.00825067)100:0.04986827,((Panicoideae_Andropogoneae_Sorghum_bicolor_SORBI_008G054100:0.03691397,(Panicoideae_Andropogoneae_Dichanthium_sericeum_c36948_g1_i1_3_485_plus:0.0751186,(Panicoideae_Andropogoneae_Zea_mays_Zm00001d018700_T001:0.07033178,(LGT_TARGET_Panicoideae_Paniceae_Alloteropsis_semialata_ASEM_AUS1_03523:0.03844841,Panicoideae_Andropogoneae_Zea_mays_Zm00001d018701_T001:0.05168986)59:0.00979541)49:0.01056079)31:0.00528166)97:0.03728998,((Panicoideae_Paspaleae_Paspalum_fimbriatum_c14036_g1_i2:0.14001662,(Panicoideae_Paniceae_Echinochloa_crus-galli_EC_v6.g097710.t1:0.00780833,(Panicoideae_Paniceae_Echinochloa_crus-galli_EC_v6.g021104.t1:1e-08,Panicoideae_Paniceae_Echinochloa_crus-galli_EC_v6.g097709.t1:1.41e-06)85:0.00404928)100:0.11197708)21:0.00701705,((Panicoideae_Paniceae-Panicinae_Panicum_hallii_Pahal.J01976.1.v2.0:0.0510465,Panicoideae_Paniceae-Cenchrinae_Setaria_italica_Si031974m:0.05108853)85:0.04346122,(((Panicoideae_Paniceae-Cenchrinae_Setaria_italica_Si029293m:0.01707683,(Panicoideae_Paniceae-Cenchrinae_Cenchrus_americanus_Pgl_GLEAN_10014436:0.02621899,Panicoideae_Paniceae-Cenchrinae_Cenchrus_purpureus_c78954_g1_i1_1_384_plus:0.00700791)99:0.02570095)100:0.07427672,(Panicoideae_Paniceae-Panicinae_Panicum_vigratum_Pavir.J660700.1:0.01634277,(Panicoideae_Paniceae-Panicinae_Panicum_hallii_Pahal.J01975.1.v2.0:0.02368004,Panicoideae_Paniceae-Panicinae_Panicum_vigratum_Pavir.5KG024000.1:4.8e-07)49:0.00993001)53:0.01903012)17:0.01015406,((Panicoideae_Paniceae_Dichanthelium_oligosanthes_Do024434.1_mrna:0.04347678,(Panicoideae_Paniceae_Acroceras_zizanioides_AZIZ_c26461_g2_i1:0.04998915,Panicoideae_Paniceae_Alloteropsis_semialata_ASEM_AUS1_32144:0.03093615)36:0.00908924)26:0.01060033,(Panicoideae_Paniceae_Cyrtococcum_patens_c1608_g1_i1:0.08376205,((Panicoideae_Paniceae_Homopholis_proluta_c1375_g2_i1:0.03678314,(Panicoideae_Paniceae_Homopholis_proluta_c1375_g1_i1:0.04112038,(Panicoideae_Paniceae_Panicum_trichanthum_c34332_g1_i1_3_536_plus:0.07377412,Panicoideae_Paniceae_Paraneurachne_muelleri_c11447_g1_i1_1_582_plus:0.03907517)96:0.03872453)15:0.0007274)11:0.01689825,(((Panicoideae_Paniceae_Dichanthelium_clandestinum_Contig_4563:0.00321803,Panicoideae_Paniceae_Dichanthelium_scoparium_c20916_g1_i1_3_743_plus:0.00744907)98:0.06076814,((Panicoideae_Paniceae_Echinochloa_crus-galli_EC_v6.g100567.t1:1e-08,Panicoideae_Paniceae_Echinochloa_crus-galli_EC_v6.g100569.t1:0.03607433)77:0.06356629,(Panicoideae_Paniceae_Echinochloa_crus-galli_EC_v6.g100568.t1:4.4e-07,((Panicoideae_Paniceae_Echinochloa_crus-galli_EC_v6.g097711.t1:0.01839062,Panicoideae_Paniceae_Echinochloa_stagnina_c28231_g1_i1:0.02924415)87:0.02806572,(Panicoideae_Paniceae_Echinochloa_esculenta_c39811_g1_i1_2_1075_plus:8.2e-07,Panicoideae_Paniceae_Echinochloa_crus-galli_EC_v6.g107125.t1:0.01173333)40:0.00977161)67:0.039309)82:0.07586314)44:0.04544276)9:0.0181099,((Panicoideae_Paniceae_Alloteropsis_angusta_AANG3-3_c10482_g1_i2:0.00176393,Panicoideae_Paniceae_Alloteropsis_angusta_AANG4-8_c20762_g1_i12:0.00974345)100:0.06569721,(Panicoideae_Paniceae_Alloteropsis_semialata_TAN1_c25320_g1_i1:0.01291103,(Panicoideae_Paniceae_Alloteropsis_semialata_TAN2_c30931_g1_i1:0.01214337,(Panicoideae_Paniceae_Alloteropsis_semialata_RSA4_c35934_g1_i1:0.01176642,(Panicoideae_Paniceae_Alloteropsis_semialata_RSA5_c18504_g1_i1:0.01067908,(Panicoideae_Paniceae_Alloteropsis_semialata_RSA3_c26587_g1_i1:0.00387951,(Panicoideae_Paniceae_Alloteropsis_semialata_BUR1_c26094_g1_i1:1e-08,(Panicoideae_Paniceae_Alloteropsis_semialata_ASEM_AUS1_24613:1e-08,(Panicoideae_Paniceae_Alloteropsis_semialata_AUS1-2_c25836_g1_i1:0.00783243,Panicoideae_Paniceae_Alloteropsis_semialata_TPE1_c18539_g1_i1:2.4e-07)4:2.4e-07)4:1e-08)9:0.00194268)13:0.00196539)12:1.7e-07)38:0.00563257)20:0.00018951)68:0.01102129)68:0.02447036)6:0.00757209)10:0.0216735)10:0.00651813)0:0.00418554)5:0.01296369)17:0.00921011)21:0.01266747)17:0.01271121)67:0.02246031);
```
