## Supplemental Figures, Tables & Datasets for "Widespread lateral gene transfer among grasses": Alloteropsis_semialata_ASEM_AUS1_05850.tree

```
(((Pooideae_Brachypodieae_Brachypodium_distachyon_BDI5G21800.1:0.20482148,Pooideae_Triticeae_Triticum_aestivum_TRIAE_CS42_2AL_TGACv1_094864_AA0304160.1:0.20410664)98:0.07808041,(Oryzoideae_Oryzeae_Oryza_brachyantha_OB04G32200.1:0.12017389,((Oryzoideae_Oryzeae_Oryza_meridionalis_OMERI04G20940.1:0.01863298,(Oryzoideae_Oryzeae_Oryza_longistaminata_KN539342.1_FGT010:0.01095244,(Oryzoideae_Oryzeae_Oryza_sativa_OS04T061580001:0,Oryzoideae_Oryzeae_Oryza_indica_BGIOSGA017125TA:0.00152291)100:0.01077529)93:0.01495206)100:0.29170071,(Oryzoideae_Oryzeae_Oryza_punctata_OPUNC04G22790.1:0.00934459,((Oryzoideae_Oryzeae_Oryza_glumipatula_OGLUM04G25170.1:0.00279035,(Oryzoideae_Oryzeae_Oryza_barthii_OBART04G25720.1:0,Oryzoideae_Oryzeae_Oryza_rufipogon_ORUFI04G26910.1:0)46:0)69:0.00285395,(Oryzoideae_Oryzeae_Oryza_indica_BGIOSGA017124TA:0.00383514,((Oryzoideae_Oryzeae_Oryza_glaberrima_ORGLA04G0223500.1:0.00383471,Oryzoideae_Oryzeae_Oryza_nivara_ONIVA04G24350.1:0.00393941)7:0,(Oryzoideae_Oryzeae_Oryza_longistaminata_KN539342.1_FGT008:0.00383433,(Oryzoideae_Oryzeae_Oryza_sativa_OS04T061570001:0.01307779,Oryzoideae_Oryzeae_Oryza_meridionalis_OMERI04G20940.2:0.00647668)70:0.00249814)8:0)8:0)68:0.00850259)67:0.0396451)44:0.02200053)86:0.03077647)100:0.09653652):0.026502515,(Micrairoideae_Eriachneae_Eriachne_aristidea_c35841_g1_i1_1_504_plus:0.19292399,(((Aristidoideae_Aristideae_Stipagrostis_hirtigluma_c53939_g1_i1:0.05021889,Aristidoideae_Other_Aristida_congesta_c35502_g1_i1_2_2749_plus:0.08488605)100:0.06500466,(Danthonioideae_Danthonieae_Danthonia_californica_c19271_g1_i1:0.10381155,(Chloridoideae_Eragrostideae_Eragrostis_tef_snap_masked-C8404861-abinit-gene-0.1-mRNA-1.mrna1:0.17945349,(Chloridoideae_Zoysieae_Zoysia_japonica_Zjn_sc00023.1.g03170.1.sm.mkhc:0.06709084,(Chloridoideae_Cynodonteae_Oropetium_thomaeum_20150105_01691A:0.10088245,Chloridoideae_Cynodonteae_Dactyloctenium_aegyptium_c14651_g1_i1:0.12268412)28:0.01191183)36:0.00746778)96:0.03655879)84:0.02533796)46:0.01634363,(Panicoideae_Chasmanthieae_Chasmanthium_latifolium_c23244_g1_i1:0.0608325,(((Panicoideae_Paspaleae_Paspalum_vaginatum_c36441_g1_i2_936_2957_plus:0.01875009,Panicoideae_Paspaleae_Paspalum_fimbriatum_c6024_g1_i1:0.02318502)100:0.05393764,(Panicoideae_Paspaleae_Hymenachne_amplexicaulis_c34871_g1_i1:0.04168573,(Panicoideae_Paspaleae_Steinchisma_sp._c18167_g1_i1:0.00254753,Panicoideae_Paspaleae_Steinchisma_decipiens_c23621_g1_i1_2_2668_plus:0.00125385)100:0.057037)99:0.02053405)100:0.07292457,((Panicoideae_Andropogoneae_Arundinella_hookeri_c36945_g2_i1_248_3370_plus:0.07975196,(Panicoideae_Andropogoneae_Zea_mays_Zm00001d002316_T001:0.08763808,(Panicoideae_Andropogoneae_Zea_mays_Zm00001d026300_T001:0.08049546,(Panicoideae_Andropogoneae_Dichanthium_sericeum_c28355_g1_i1_1_2457_plus:0.05923159,Panicoideae_Andropogoneae_Sorghum_bicolor_SORBI_006G215000:0.06031844)91:0.02262525)57:0.00756567)74:0.01576059)100:0.068693,(((Panicoideae_Paniceae_Panicum_pygmaeum_c29150_g1_i1:0.05405744,(Panicoideae_Paniceae_Acroceras_zizanioides_AZIZ_c31021_g1_i1:0.05534909,(Panicoideae_Paniceae_Oplismenus_burmannii_c24690_g1_i1_2_2239_plus:0.0717219,(Panicoideae_Paniceae_Acroceras_calcicola_c21903_g1_i1_2_2260_plus:0.05623298,(Panicoideae_Paniceae_Lasiacis_sorghoidea_c33178_g1_i1:0.04962865,(Panicoideae_Paniceae_Cyrtococcum_patens_c40359_g1_i1:0,Panicoideae_Paniceae_Cyrtococcum_patens_c26237_g1_i1_2_2197_plus:0)100:0.04973446)57:0.00341835)75:0.00761153)97:0.0200391)33:0.00159091)37:0.00948318,((Panicoideae_Paniceae_Dichanthelium_oligosanthes_Do008794.1_mrna:0.01466751,(Panicoideae_Paniceae_Dichanthelium_clandestinum_Contig_8245:0.00876242,Panicoideae_Paniceae_Dichanthelium_scoparium_c42689_g1_i1_1_2517_plus:0.00620033)70:0.00493664)100:0.04493865,(((Panicoideae_Paniceae_Echinochloa_crus-galli_EC_v6.g073434.t1:0.01006661,Panicoideae_Paniceae_Echinochloa_esculenta_c21350_g1_i1_1_306_plus:0.01372159)93:0.01876347,((Panicoideae_Paniceae_Echinochloa_frumentacea_c47924_g1_i2_1_2100_plus:0.03180659,Panicoideae_Paniceae_Echinochloa_stagnina_c32353_g1_i1:0.01925936)46:0.00853204,(Panicoideae_Paniceae_Echinochloa_crus-galli_EC_v6.g030429.t1:0.02692979,Panicoideae_Paniceae_Echinochloa_crus-galli_EC_v6.g019074.t1:0.01646077)21:0.00127458)39:0.00274111)100:0.05758394,((Panicoideae_Paniceae_Alloteropsis_cimicina-ACIM1_c8045_g1_i1:0.000353,Panicoideae_Paniceae_Alloteropsis_cimicina_c29366_g1_i1_3_2555_plus:0.00671348)100:0.06091566,((Panicoideae_Paniceae_Alloteropsis_semialata_RSA5_c22381_g1_i1:0.01566552,(Panicoideae_Paniceae_Alloteropsis_angusta_AANG3-3_c12879_g1_i1:0.00255567,Panicoideae_Paniceae_Alloteropsis_angusta_AANG4-8_c21658_g1_i1:0.00126369)100:0.02685989)33:0.00550009,((Panicoideae_Paniceae_Alloteropsis_semialata_TAN2_c11744_g1_i1:0.01045232,Panicoideae_Paniceae_Alloteropsis_semialata_TAN1_c28037_g1_i1:0.00780562)78:0.00812257,(Panicoideae_Paniceae_Alloteropsis_semialata_TAN4_c23687_g1_i1:0.00901195,(Panicoideae_Paniceae_Alloteropsis_semialata_AUS130796:0,(Panicoideae_Paniceae_Alloteropsis_semialata_BUR1_c11904_g1_i1:0.00386759,(Panicoideae_Paniceae_Alloteropsis_semialata_MAD1_c32367_g1_i1:0.00157478,(Panicoideae_Paniceae_Alloteropsis_semialata_RSA3_c24646_g1_i1:0.00384787,(Panicoideae_Paniceae_Alloteropsis_semialata_AUS1-2_c26312_g1_i4:0.00257981,(Panicoideae_Paniceae_Alloteropsis_semialata_RSA4_c28888_g1_i2:0,Panicoideae_Paniceae_Alloteropsis_semialata_TPE1_c28185_g3_i3:0.00257612)95:0.00257898)75:0.00129034)37:0.0012714)3:0)5:0)76:0.00309671)92:0.00933456)56:0.00498)99:0.0252939)100:0.03537582)18:0.00700108)25:0.01066116)7:0.0074843,(((Panicoideae_Paniceae_Paraneurachne_muelleri_c36168_g1_i1_2_2620_plus:0.0244612,Panicoideae_Paniceae_Neurachne_alopecuroidea_c60319_g1_i3_1_2661_plus:0.01028543)100:0.07197414,(Panicoideae_Paniceae_Homopholis_proluta_c18448_g1_i1_2_1975_plus:0.00193537,Panicoideae_Paniceae_Homopholis_proluta_c28403_g1_i1:0)100:0.04671752)33:0.00722131,((((Panicoideae_Paniceae_Digitaria_exilis_c40013_g1_i2_1428_1955_plus:0.03288467,Panicoideae_Paniceae_Digitaria_californica_c38143_g1_i2_3_2294_plus:0.04217104)54:0.00328462,(Panicoideae_Paniceae_Anthephora_pubescens_c39981_g1_i1_3_2789_plus:0.02201924,(Panicoideae_Paniceae_Digitaria_ciliaris_c28105_g1_i1:0.02635116,Panicoideae_Paniceae_Digitaria_pentzii_c52279_g1_i1_1_2628_plus:0.00765628)80:0.00350349)94:0.01776062)100:0.07407149,((Panicoideae_Paniceae_Sacciolepis_striata_c43594_g1_i1_2_2641_plus:0,Panicoideae_Paniceae_Sacciolepis_striata_c27756_g1_i1:0)100:0.05071651,(Panicoideae_Paniceae_Panicum_trichanthum_c24421_g1_i1_3_2417_plus:0.04009093,(Panicoideae_Paniceae_Panicum_bisulcatum_c25515_g2_i1_3_1364_plus:0.01798379,Panicoideae_Paniceae_Sacciolepis_indica_c19646_g1_i1_2_2647_plus:0.04626237)99:0.0226901)35:0.01075156)65:0.01693844)23:0.00522784,(((Panicoideae_Paniceae-Panicinae_Panicum_vigratum_Pavir.7KG340800.1:0.01818596,Panicoideae_Paniceae-Panicinae_Panicum_vigratum_Pavir.7NG401300.1:0.05244497)100:0.02373214,(Panicoideae_Paniceae-Panicinae_Panicum_queenslandicum_c11125_g1_i1:0.03122666,((Panicoideae_Paniceae-Panicinae_Panicum_hallii_Pahal.G02287.1.v2.0:0.01056042,Panicoideae_Paniceae-Panicinae_Panicum_capillare_c14319_g1_i1_2_2638_plus:0.00259523)100:0.01065978,(Panicoideae_Paniceae-Panicinae_Panicum_miliaceum_c53641_g1_i1_2_301_plus:0.01752094,(Panicoideae_Paniceae-Panicinae_Panicum_repens-2_c48950_g1_i3_1277_2269_plus:0.02752248,(Panicoideae_Paniceae-Panicinae_Panicum_coloratum_c27419_g1_i1_2_2602_plus:0.00938316,Panicoideae_Paniceae-Panicinae_Panicum_repens-1_c45800_g1_i1_2_2536_plus:0.0121299)97:0.00880796)52:0.00274654)73:0.00496866)95:0.00793463)77:0.00603784)98:0.01283524,(((Panicoideae_Paniceae-Melinidinae_Tricholaena_monachne_c44473_g1_i1_1_2625_plus:0.0615551,Panicoideae_Paniceae-Melinidinae_Urochloa_brizantha_c71485_g1_i1_1773_2882_plus:0.08819671)36:0.00815305,(Panicoideae_Paniceae-Melinidinae_Urochloa_fusca_c8077_g1_i1_1_342_plus:0.04419834,(Panicoideae_Paniceae-Melinidinae_Urochloa_plantaginea_c40107_g1_i2_939_2645_plus:0.06945375,(Panicoideae_Paniceae-Melinidinae_Megathyrsus_maximus_c34932_g1_i2_2_2554_plus:0.0162157,Panicoideae_Paniceae-Melinidinae_Megathyrsus_maximus-1_Contig_6986:0.01295547)100:0.03981084)54:0.000123)69:0.01670442)99:0.02791715,(Panicoideae_Paniceae-Cenchrinae_Stenotaphrum_secundatum_c27394_g1_i1_1_2619_plus:0.04736963,((Panicoideae_Paniceae-Cenchrinae_Zuloagaea_bulbosa_c58800_g1_i1_3_2648_plus:0.07976761,(Panicoideae_Paniceae-Cenchrinae_Setaria_viridis_c41256_g1_i1_171_3008_minus:0.00259985,Panicoideae_Paniceae-Cenchrinae_Setaria_italica_Si009244m:0.00390717)100:0.02652382)52:0.0133008,(Panicoideae_Paniceae-Cenchrinae_Setaria_barbata_c32438_g1_i1:0.05153736,(LGT_TARGET_Panicoideae_Paniceae_Alloteropsis_semialata_ASEM_AUS1_05850:0.0226188,(Panicoideae_Paniceae-Cenchrinae_Cenchrus_purpureus_c52490_g1_i1_2_2596_plus:0.00789859,Panicoideae_Paniceae-Cenchrinae_Cenchrus_americanus_Pgl_GLEAN_10000756:0.01316821)100:0.03953421)82:0.01015274)28:0.00281582)99:0.01243655)100:0.02018518)81:0.00861693)49:0.00710609)27:0.00721746)53:0.00710213)16:0.0081806)94:0.02958359)100:0.03219404)94:0.03566805)40:0.02148283)93:0.026502515);
```
