## Supplemental Figures, Tables & Datasets for "Widespread lateral gene transfer among grasses": Alloteropsis_semialata_ASEM_AUS1_07324.tree

```
((Pooideae_Triticeae_Triticum_aestivum_TRIAE_CS42_3B_TGACv1_221049_AA0728260.1:0.21764119,(Pooideae_Poeae_Poa_sp._PSSP_c23718_g1_i1:0.18035052,(Oryzoideae_Oryzeae_Oryza_brachyantha_OB04G19950.1:0.20206652,(Oryzoideae_Oryzeae_Leersia_perrieri_LPERR04G09560.1:0.15590716,(Oryzoideae_Oryzeae_Oryza_punctata_OPUNC10G05680.1:0.04760062,(Oryzoideae_Oryzeae_Oryza_meridionalis_OMERI10G04650.1:0.00768367,((Oryzoideae_Oryzeae_Oryza_indica_BGIOSGA032733-TA:0.00184048,Oryzoideae_Oryzeae_Oryza_nivara_ONIVA11G14390.1:0.00184784):0.0009228,(Oryzoideae_Oryzeae_Oryza_glumipatula_OGLUM10G06410.1:0.00276784,((Oryzoideae_Oryzeae_Oryza_barthii_OBART10G06520.1:0.00185083,Oryzoideae_Oryzeae_Oryza_glaberrima_ORGLA10G0053400.1:0.00185141)65:0.00091602,(Oryzoideae_Oryzeae_Oryza_rufipogon_ORUFI10G06960.1:0.00092243,Oryzoideae_Oryzeae_Oryza_sativa_OS10T0341700-01:0.00184394)67:0.00091957)12:7e-08)4:7e-08)67:0.00066898)32:0.04646813)100:0.10192718)100:0.02139663)92:0.05667832)99:0.03465598)69:0.027319105,(((Aristidoideae_Aristideae_Stipagrostis_hirtigluma_c55392_g1_i1:0.1043908,Aristidoideae_Other_Aristida_congesta_c37470_g1_i1_127_2445_plus:0.13693375)73:0.03749435,(Chloridoideae_Cynodonteae_Dactyloctenium_aegyptium_c13829_g1_i1:0.10316873,(Chloridoideae_Eragrostideae_Eragrostis_tef_maker-scaffold5975-augustus-gene-0.43-mRNA-1.mrna1:0.03859485,Chloridoideae_Eragrostideae_Eragrostis_tef_maker-scaffold4685-augustus-gene-0.40-mRNA-1.mrna1:0.03650085)89:0.06843394)85:0.0546194)30:0.0088521,(Micrairoideae_Eriachneae_Eriachne_aristidea_c52972_g1_i4_2_1525_plus:0.23355414,((Chloridoideae_Zoysieae_Zoysia_japonica_Zjn_sc00058.1.g02740.1.am.mk:0.14981092,(Chloridoideae_Cynodonteae_Oropetium_thomaeum_20150105_08607A:0.11701014,(Chloridoideae_Eragrostideae_Eragrostis_tef_maker-scaffold5975-augustus-gene-0.41-mRNA-1.mrna1:0.0513908,(Chloridoideae_Eragrostideae_Eragrostis_tef_maker-scaffold4685-augustus-gene-0.41-mRNA-1.mrna1:0.05601488,Chloridoideae_Eragrostideae_Eragrostis_tef_maker-scaffold826-snap-gene-1.17-mRNA-1.mrna1:0.06570401)84:0.01056226)90:0.05302392)72:0.01276622)87:0.04501384,(Panicoideae_Chasmanthieae_Chasmanthium_latifolium_c25190_g1_i1:0.07139036,((Panicoideae_Paniceae_Echinochloa_crus-galli_EC_v6.g016978.t1:0.02792203,Panicoideae_Paniceae_Echinochloa_crus-galli_EC_v6.g058840.t1:0.03786012)100:0.18414857,((((Panicoideae_Paspaleae_Paspalum_fimbriatum_c18295_g1_i3:0.04367918,Panicoideae_Paspaleae_Paspalum_vaginatum_c35452_g1_i2_1_2385_plus:0.02193173)100:0.04362871,(Panicoideae_Paspaleae_Steinchisma_sp._c17610_g1_i4:0.05857275,(Panicoideae_Paspaleae_Hymenachne_amplexicaulis_c14815_g1_i1:0.03720853,Panicoideae_Paspaleae_Steinchisma_decipiens_c26686_g2_i5_3_1871_plus:0.04240409)99:0.05023314)85:0.01152572)88:0.01965283,(Panicoideae_Tristachyideae_Danthoniopsis_dinteri_c24927_g1_i2_1_1425_plus:0.1035232,((Panicoideae_Andropogoneae_Arundinella_hirta_c55555_g4_i5_71_2380_plus:0.03561981,Panicoideae_Andropogoneae_Arundinella_hookeri_c30208_g2_i3_1439_3499_plus:0.0340343)93:0.01608984,(Panicoideae_Andropogoneae_Zea_mays_Zm00001d003676_T001:0.08483605,((Panicoideae_Andropogoneae_Dichanthium_sericeum_c18987_g1_i4_3_1370_plus:0.05828514,(LGT_TARGET_Panicoideae_Paniceae_Alloteropsis_semialata_ASEM_AUS1_07324:0.04981421,(Panicoideae_Andropogoneae_Sorghum_bicolor_SORBI_006G080800.1:1e-08,Panicoideae_Andropogoneae_Sorghum_bicolor_SORBI_006G080800.2:6e-08)100:0.04540142)67:0.0104643)45:0.00913808,(LGT_TARGET_Panicoideae_Paniceae_Alloteropsis_semialata_ASEM_AUS1_26621:0.08242036,((Panicoideae_Andropogoneae_Sorghum_bicolor_SORBI_006G080700:0.02772048,LGT_TARGET_Panicoideae_Paniceae_Alloteropsis_semialata_ASEM_AUS1_07326:0.06044451)80:0.01948854,(LGT_TARGET_Panicoideae_Paniceae_Alloteropsis_semialata_ASEM_AUS1_26622:0.06449942,Panicoideae_Andropogoneae_Sorghum_bicolor_SORBI_006G080600:0.04355314)31:0.011233)16:0.00448786)57:0.01247282)55:0.01389284)95:0.02941019)99:0.04220886)88:0.02575118)72:0.01670642,((Panicoideae_Paniceae_Dichanthelium_scoparium_c23507_g2_i2_3_1430_plus:0.02120422,Panicoideae_Paniceae_Dichanthelium_clandestinum_Contig_12895:0.00327169)100:0.04479865,((Panicoideae_Paniceae_Homopholis_proluta_c12552_g1_i1_3_518_plus:5.1e-07,Panicoideae_Paniceae_Homopholis_proluta_c16267_g1_i2:0.00712839)98:0.03785491,((Panicoideae_Paniceae_Oplismenus_burmannii_c34496_g1_i3_3_1397_plus:0.07688526,(Panicoideae_Paniceae_Lasiacis_sorghoidea_c41119_g1_i1:0.01791925,(Panicoideae_Paniceae_Acroceras_calcicola_c33890_g1_i1_1_351_plus:0.01709824,Panicoideae_Paniceae_Cyrtococcum_patens_c23624_g1_i1:0.06195788)72:0.01122961)43:0.00959712)19:0.01251643,(((Panicoideae_Paniceae_Panicum_pygmaeum_c22398_g1_i1:0.03919259,((Panicoideae_Paniceae_Echinochloa_esculenta_c54181_g1_i3_3_1409_plus:0.0158232,(Panicoideae_Paniceae_Echinochloa_crus-galli_EC_v6.g089090.t1:0.00651626,Panicoideae_Paniceae_Echinochloa_crus-galli_EC_v6.g016981.t1:0.00799133)85:0.00874364)78:0.00639149,(Panicoideae_Paniceae_Echinochloa_frumentacea_c50749_g1_i6_89_2371_plus:0.01296514,(Panicoideae_Paniceae_Echinochloa_crus-galli_EC_v6.g001093.t1:0.02363295,Panicoideae_Paniceae_Echinochloa_stagnina_c32458_g1_i2:0.01777555)61:0.00927627)26:0.00362183)99:0.04320098)27:0.0054102,(Panicoideae_Paniceae_Alloteropsis_semialata_ASEM_AUS1_15918:0.06946636,((Panicoideae_Paniceae_Alloteropsis_semialata_ASEM_AUS1_32039:0.02108861,((Panicoideae_Paniceae_Alloteropsis_semialata_RSA5_c23259_g1_i1:0.0043818,Panicoideae_Paniceae_Alloteropsis_angusta_AANG4-8_c13123_g2_i1:0.00697095)72:0.01285001,(Panicoideae_Paniceae_Alloteropsis_semialata_TAN1_c28407_g1_i1:0.00573506,Panicoideae_Paniceae_Alloteropsis_cimicina_c5110_g1_i1_2_490_plus:0.04555686)32:0.0079242)29:0.00379578)23:0.00257779,((Panicoideae_Paniceae_Alloteropsis_angusta_AANG3-3_c13105_g1_i1:0.01475773,Panicoideae_Paniceae_Alloteropsis_angusta_AANG4-8_c13123_g1_i1:0.01459376)96:0.02190947,((Panicoideae_Paniceae_Alloteropsis_semialata_ASEM_AUS1_32038:0.00499355,Panicoideae_Paniceae_Alloteropsis_semialata_RSA3_c13439_g1_i1:0.00924364)77:0.00416981,((Panicoideae_Paniceae_Alloteropsis_semialata_TAN2_c32439_g2_i4:0.00024713,Panicoideae_Paniceae_Alloteropsis_semialata_RSA4_c38734_g2_i1:3.3e-07)14:0.00248599,(Panicoideae_Paniceae_Alloteropsis_semialata_TAN4_c20505_g1_i1:0.00459022,(Panicoideae_Paniceae_Alloteropsis_semialata_BUR1_c29860_g1_i2:0.01004043,Panicoideae_Paniceae_Alloteropsis_semialata_TPE1_c27513_g1_i3:0.00937719)19:0.0040483)8:0.00193341)39:0.00532315)73:0.01043549)24:0.00588818)15:0.00549586)71:0.02998851)16:0.00681865,(((Panicoideae_Paniceae_Digitaria_californica_c31359_g3_i1_1_1515_plus:0.03290475,(Panicoideae_Paniceae_Anthephora_pubescens_c48657_g1_i1_146_2416_plus:0.02938274,(Panicoideae_Paniceae_Digitaria_pentzii_c50211_g1_i2_3_647_plus:0.02070355,Panicoideae_Paniceae_Digitaria_ciliaris_c25580_g1_i1:0.01845302)93:0.0125238)97:0.01483173)96:0.03517897,((Panicoideae_Paniceae_Neurachne_alopecuroidea_c55984_g1_i5_315_1457_plus:0.02403717,Panicoideae_Paniceae_Paraneurachne_muelleri_c36468_g1_i4_3_1643_plus:0.02717506)100:0.0298766,((Panicoideae_Paniceae_Sacciolepis_striata_c46232_g1_i4_1_867_plus:0.04974256,Panicoideae_Paniceae_Panicum_trichanthum_c26738_g2_i1_1_711_plus:0.07579603)86:0.02223013,(Panicoideae_Paniceae_Sacciolepis_striata_c23846_g1_i2:0.05736043,(Panicoideae_Paniceae_Sacciolepis_indica_c25031_g1_i1_1_1452_plus:0.04659488,Panicoideae_Paniceae_Panicum_bisulcatum_c16192_g1_i1_2_1576_plus:0.02635269)64:0.00655214)59:0.00735813)93:0.01323325)41:0.00647677)14:0.00472021,(((Panicoideae_Paniceae-Panicinae_Panicum_queenslandicum_c23616_g1_i1:0.01733461,Panicoideae_Paniceae-Panicinae_Panicum_miliaceum_c45777_g1_i5_101_1576_plus:0.02849287)56:0.00531107,((Panicoideae_Paniceae-Panicinae_Panicum_capillare_c20005_g1_i2_1_906_plus:0.0046633,Panicoideae_Paniceae-Panicinae_Panicum_hallii_Pahal.G00186.1.v2.0:0.00463921)100:0.01950229,(Panicoideae_Paniceae-Panicinae_Panicum_repens-1_c39041_g1_i1_1_1125_plus:0.01640016,(Panicoideae_Paniceae-Panicinae_Panicum_coloratum_c12929_g1_i1_2_931_plus:0.0106438,Panicoideae_Paniceae-Panicinae_Panicum_repens-2_c41055_g1_i1_2_913_plus:0.00801409)99:0.0237832)94:0.01324716)40:0.00365374)96:0.04146296,((Panicoideae_Paniceae-Cenchrinae_Zuloagaea_bulbosa_c56821_g1_i3_2_1579_plus:0.02517078,(Panicoideae_Paniceae-Cenchrinae_Stenotaphrum_secundatum_c30075_g2_i3_3_1466_plus:0.04013763,(Panicoideae_Paniceae-Cenchrinae_Cenchrus_americanus_Pgl_GLEAN_10033133:0.01321474,Panicoideae_Paniceae-Cenchrinae_Cenchrus_purpureus_c46814_g1_i1_1045_1896_plus:0.00939405)100:0.03897564)44:0.00237684)100:0.01944317,(((Panicoideae_Paniceae-Cenchrinae_Setaria_italica_Si009413m:0.00291275,Panicoideae_Paniceae-Cenchrinae_Setaria_viridis_c33119_g1_i2_99_2441_plus:9e-08)100:0.03709861,(Panicoideae_Paniceae-Cenchrinae_Cenchrus_americanus_Pgl_GLEAN_10028813:0.05570646,Panicoideae_Paniceae-Cenchrinae_Cenchrus_americanus_Pgl_GLEAN_10028815:0.02708215)100:0.0373875)100:0.02059679,(Panicoideae_Paniceae-Melinidinae_Tricholaena_monachne_c23749_g1_i1_1_390_plus:0.06309541,((Panicoideae_Paniceae-Melinidinae_Urochloa_plantaginea_c30705_g1_i3_2_1855_plus:0.04268543,Panicoideae_Paniceae-Melinidinae_Urochloa_brizantha_c68385_g1_i1_3_1067_plus:0.03249043)52:0.0071234,(Panicoideae_Paniceae-Melinidinae_Urochloa_fusca_c17231_g1_i2_2_2389_plus:0.03414905,(Panicoideae_Paniceae-Melinidinae_Megathyrsus_maximus-1_Contig_470:0.01173752,Panicoideae_Paniceae-Melinidinae_Megathyrsus_maximus_c38065_g2_i2_1_606_plus:0.00508019)100:0.04730435)46:0.00461118)89:0.01479492)58:0.00869301)42:0.00326209)49:0.00983448)46:0.01115512)10:0.00631868)13:0.00480694)18:0.00638538)37:0.00707228)82:0.01898964)90:0.022552)98:0.02004652)91:0.01928155)52:0.01028915)36:0.00681224)84:0.016875245);
```
