## Supplemental Figures, Tables & Datasets for "Widespread lateral gene transfer among grasses": Alloteropsis_semialata_ASEM_AUS1_07900.tree

```
(((Pooideae_Triticeae_Aegilops_tauschii_EMT02488:0.0038984,Pooideae_Triticeae_Triticum_aestivum_TRIAE_CS42_6DL_TGACv1_526739_AA1691150.1:1.8e-07):0.17494148,(Oryzoideae_Oryzeae_Oryza_punctata_OPUNC12G18320.1:0.03728819,(Oryzoideae_Oryzeae_Oryza_longistaminata_KN538756.1_FGT065:0.00953776,((Oryzoideae_Oryzeae_Oryza_meridionalis_OMERI12G14650.2:0.02171503,Oryzoideae_Oryzeae_Oryza_glumipatula_OGLUM12G21810.1:0.00196627)48:0.0040657,((Oryzoideae_Oryzeae_Oryza_barthii_OBART12G20050.3:1e-08,Oryzoideae_Oryzeae_Oryza_glaberrima_ORGLA12G0173400.1:0.00191637)69:0.00191624,(Oryzoideae_Oryzeae_Oryza_nivara_ONIVA03G07230.1:0.00578469,(Oryzoideae_Oryzeae_Oryza_indica_BGIOSGA035759TA:1e-08,(Oryzoideae_Oryzeae_Oryza_rufipogon_ORUFI12G22340.4:1e-08,Oryzoideae_Oryzeae_Oryza_sativa_OS12T063720001:1e-08)29:1e-08)87:0.00386939)32:1.6e-07)72:0.00385163)38:0.00620124)91:0.03054972)99:0.07670878)100:0.066698065,(Aristidoideae_Other_Aristida_purpurea_c67591_g1_i3_3_1493_plus:0.0633106,((Aristidoideae_Aristideae_Stipagrostis_hirtigluma_c52437_g2_i1:0.09221646,(Chloridoideae_Cynodonteae_Dactyloctenium_aegyptium_c36610_g1_i1:0.1189626,(Chloridoideae_Eragrostideae_Eragrostis_tef_maker-scaffold15867-snap-gene-0.7-mRNA-1.mrna1:0.08341797,Chloridoideae_Eragrostideae_Eragrostis_tef_maker-scaffold548-snap-gene-0.36-mRNA-1.mrna1:0.0603809)98:0.0360803)89:0.02634439)80:0.01859876,(Micrairoideae_Eriachneae_Eriachne_aristidea_c30537_g1_i1_53_1462_plus:0.12315284,((Panicoideae_Paniceae-Panicinae_Panicum_vigratum_Pavir.3KG571400.1:0.04595418,((Panicoideae_Paniceae-Panicinae_Panicum_miliaceum_c61140_g1_i1_57_1475_plus:0.01494396,Panicoideae_Paniceae-Panicinae_Panicum_repens-1_c484_g1_i1_3_1049_plus:0.05165846)100:0.0439893,(Panicoideae_Paniceae-Panicinae_Panicum_capillare_c40392_g1_i1_2_418_plus:1e-08,Panicoideae_Paniceae-Panicinae_Panicum_hallii_Pahal.C04901.1.v2.0:0.00830004)82:0.01352504)39:0.00871528)99:0.03767479,(((Panicoideae_Paniceae_Digitaria_californica_c26821_g1_i1_2_544_plus:0.04947855,Panicoideae_Paniceae_Digitaria_exilis_c21480_g1_i1_2_418_plus:0.02246731)82:0.03125393,((Panicoideae_Andropogoneae_Arundinella_hirta_c45667_g1_i2_1_1575_minus:0.02972349,Panicoideae_Andropogoneae_Sorghum_bicolor_SORBI_008G189500.1:0.10127997)87:0.02069684,((Panicoideae_Paspaleae_Hymenachne_amplexicaulis_c9680_g2_i1:0.02062233,(Panicoideae_Paspaleae_Steinchisma_sp._c37123_g1_i1:0.00222576,Panicoideae_Paspaleae_Steinchisma_decipiens_c20223_g1_i1_2_670_plus:1.5e-07)100:0.04700361)100:0.06510609,((Panicoideae_Paniceae_Anthephora_pubescens_c48478_g1_i2_255_1724_plus:0.06898118,(Panicoideae_Paniceae_Digitaria_ciliaris_c27362_g1_i1:0.04978119,Panicoideae_Paniceae_Digitaria_pentzii_c37256_g1_i1_1_699_plus:0.03834104)89:0.0279554)97:0.04412987,(((Panicoideae_Paniceae_Echinochloa_frumentacea_c46879_g1_i2_51_1481_plus:0.01663475,Panicoideae_Paniceae_Echinochloa_stagnina_c28480_g1_i2:0.0762101)55:0.01005743,(Panicoideae_Paniceae_Echinochloa_crus-galli_EC_v6.g083577.t1:0.00378991,Panicoideae_Paniceae_Echinochloa_crus-galli_EC_v6.g086949.t1:0.02459055)88:0.01431142)100:0.06883601,(Panicoideae_Paniceae-Melinidinae_Tricholaena_monachne_c23210_g1_i1_3_638_plus:0.04018303,(Panicoideae_Paniceae-Melinidinae_Urochloa_fusca_c18745_g1_i2_47_1489_plus:0.05228278,(Panicoideae_Paniceae-Melinidinae_Megathyrsus_maximus_c31103_g1_i1_204_707_plus:2.5e-07,(Panicoideae_Paniceae-Melinidinae_Megathyrsus_maximus-1_Contig_12163:0.01235418,Panicoideae_Paniceae-Melinidinae_Megathyrsus_maximus-1_Contig_2212:0.00692421)67:0.00245818)100:0.07038063)85:0.04494721)100:0.04720516)52:0.01130585)66:0.02527161)39:0.01392534)44:0.01720628)30:0.01305451,((Panicoideae_Paniceae_Neurachne_alopecuroidea_c52200_g1_i1_2_712_plus:0.04208055,(Panicoideae_Paspaleae_Paspalum_fimbriatum_c20628_g1_i1:0.02986979,Panicoideae_Paspaleae_Paspalum_vaginatum_c29516_g4_i1_1_1128_plus:0.02889593)100:0.0531383)25:0.00714496,((Panicoideae_Paniceae_Cyrtococcum_patens_c62445_g1_i1:0.02024049,(Panicoideae_Paniceae_Acroceras_calcicola_c21457_g1_i2_3_866_plus:0.03009534,Panicoideae_Paniceae_Lasiacis_sorghoidea_c9651_g1_i1:0.01002425)52:0.01056751)54:0.0216863,(((Panicoideae_Paniceae_Panicum_pygmaeum_c4626_g1_i1:0.03046678,(Panicoideae_Paniceae_Homopholis_proluta_c39175_g1_i1:1e-08,Panicoideae_Paniceae_Homopholis_proluta_c32612_g1_i1_1_1032_plus:1e-08)99:0.02097213)23:0.00381133,(Panicoideae_Paniceae_Acroceras_zizanioides_AZIZ_c38934_g1_i1:0.05409176,((Panicoideae_Paniceae_Sacciolepis_indica_c25530_g3_i1_1_1227_plus:0.05013069,(Panicoideae_Paniceae_Sacciolepis_striata_c37417_g2_i1_2_919_plus:0.0024204,Panicoideae_Paniceae_Sacciolepis_striata_c35415_g1_i1:1e-08)100:0.0219503)81:0.01736367,(Panicoideae_Paniceae-Cenchrinae_Stenotaphrum_secundatum_c21272_g2_i1_2_1522_minus:0.02360885,((Panicoideae_Paniceae-Cenchrinae_Zuloagaea_bulbosa_c53995_g1_i1_3_1019_plus:0.0881773,(Panicoideae_Paniceae-Cenchrinae_Setaria_italica_Si021926m:1e-08,Panicoideae_Paniceae-Cenchrinae_Setaria_viridis_c36075_g1_i3_354_1784_plus:1e-08)95:0.01001949)60:0.01272022,(Panicoideae_Paniceae-Cenchrinae_Setaria_barbata_c24342_g1_i2:0.02932522,(Panicoideae_Paniceae-Cenchrinae_Cenchrus_americanus_Pgl_GLEAN_10007085:0.02260961,(LGT_TARGET_Panicoideae_Paniceae_Alloteropsis_semialata_ASEM_AUS1_07900:0.04889869,Panicoideae_Paniceae-Cenchrinae_Cenchrus_purpureus_c33196_g1_i1_1_504_plus:0.07564857)52:0.0251001)37:0.00544019)70:0.01375267)28:0.0050259)98:0.06952945)7:0.00901894)7:0.02016082)2:0.00472843,((Panicoideae_Paniceae_Alloteropsis_cimicina_c399_g1_i1_3_614_plus:0.02571421,(Panicoideae_Paniceae_Dichanthelium_oligosanthes_Do013286.1_mrna:0.02739275,Panicoideae_Paniceae_Dichanthelium_clandestinum_Contig_23113:0.00570201)94:0.03116499)14:0.01147442,((Panicoideae_Paniceae_Alloteropsis_angusta_AANG3-3_c24675_g1_i1:1e-08,Panicoideae_Paniceae_Alloteropsis_angusta_AANG4-8_c14969_g2_i2:1e-08)99:0.02760473,((Panicoideae_Paniceae_Alloteropsis_semialata_RSA5_c11823_g1_i1:0.00966633,(Panicoideae_Paniceae_Alloteropsis_semialata_TAN2_c28821_g1_i1:0.00842455,Panicoideae_Paniceae_Alloteropsis_semialata_TAN1_c43475_g1_i1:0.00747555)31:0.00189197)42:0.00200712,((Panicoideae_Paniceae_Alloteropsis_semialata_RSA3_c26119_g1_i1:1.6e-07,(Panicoideae_Paniceae_Alloteropsis_semialata_RSA4_c30616_g1_i1:0.00194394,Panicoideae_Paniceae_Alloteropsis_semialata_TAN4_c11575_g1_i1:0.00393925)44:0.00196209)45:0.00195464,(Panicoideae_Paniceae_Alloteropsis_semialata_MAD1_c22369_g1_i1:0.00195257,(Panicoideae_Paniceae_Alloteropsis_semialata_AUS1-2_c5222_g1_i1:1e-08,(Panicoideae_Paniceae_Alloteropsis_semialata_TPE1_c22027_g1_i1:1e-08,(Panicoideae_Paniceae_Alloteropsis_semialata_ASEM_AUS1_00335:1e-08,Panicoideae_Paniceae_Alloteropsis_semialata_BUR1_c22601_g1_i1:1.3e-07)11:1e-08)10:1e-08)41:0.00194439)67:0.00195831)94:0.01235628)68:0.00823222)83:0.01654846)10:0.00808234)5:0.00637524)11:0.0108641)22:0.02470763)5:0.0099343)43:0.01651699)92:0.0336626)76:0.00857012)100:0.066698065);
```
