## Supplemental Figures, Tables & Datasets for "Widespread lateral gene transfer among grasses": Alloteropsis_semialata_ASEM_AUS1_08209.tree

```
(((Pooideae_Brachypodieae_Brachypodium_distachyon_BDI4G44667.1:0.06809059,(Pooideae_Poeae_Poa_sp._PSSP_c26109_g1_i2:0.05450965,(Pooideae_Triticeae_Triticum_aestivum_TRIAE_CS42_5BL_TGACv1_405081_AA1319570.1:0.01037256,(Pooideae_Triticeae_Aegilops_tauschii_EMT31722:0.0043099,Pooideae_Triticeae_Triticum_aestivum_TRIAE_CS42_5AL_TGACv1_378344_AA1252760.3:0.00615136)100:0.00808102)100:0.03345414)88:0.00818859)100:0.04669523,((Oryzoideae_Oryzeae_Leersia_perrieri_LPERR11G00650.1:0.00900578,Oryzoideae_Oryzeae_Leersia_perrieri_LPERR12G00660.1:0.0242534)95:0.04583554,(Oryzoideae_Oryzeae_Oryza_brachyantha_OB0047G10030.1:0.0519733,((Oryzoideae_Oryzeae_Oryza_punctata_OPUNC11G00610.1:0.01167386,Oryzoideae_Oryzeae_Oryza_punctata_OPUNC12G00670.1:0.00682505)99:0.00472906,(Oryzoideae_Oryzeae_Oryza_meridionalis_OMERI11G01070.1:0.00356476,((Oryzoideae_Oryzeae_Oryza_glaberrima_ORGLA11G0008600.1:0.0017151,(Oryzoideae_Oryzeae_Oryza_longistaminata_AMDW01040796.1_FGT001:0.00338664,(Oryzoideae_Oryzeae_Oryza_indica_BGIOSGA036781TA:1e-08,Oryzoideae_Oryzeae_Oryza_sativa_OS11T010993301:0.00053407):0.00174557)99:4e-08)6:0.00048892,((Oryzoideae_Oryzeae_Oryza_barthii_OBART11G00650.1:0.00129755,Oryzoideae_Oryzeae_Oryza_glaberrima_ORGLA12G0004100.1:4e-08)70:0.00082857,(Oryzoideae_Oryzeae_Oryza_indica_BGIOSGA036778TA:0.00178081,(Oryzoideae_Oryzeae_Oryza_sativa_OS12T011000000:0.00214129,Oryzoideae_Oryzeae_Oryza_rufipogon_ORUFI11G00580.2:0.00273358)45:0.00079592)14:7e-08)60:0.00148871)27:0.00122771)95:0.01114634)100:0.02555143)100:0.00816958)57:0.07798136)100:0.024117265,(Danthonioideae_Danthonieae_Danthonia_californica_c27538_g2_i1:0.07038501,(((Aristidoideae_Aristideae_Stipagrostis_hirtigluma_c56027_g1_i1:0.05917382,(Aristidoideae_Other_Aristida_congesta_c41426_g1_i2_1_4356_plus:0.031738,Aristidoideae_Other_Aristida_purpurea_c73474_g1_i1_3_3836_plus:0.00980379)100:0.03684098)100:0.02007883,(Micrairoideae_Eriachneae_Eriachne_aristidea_c55029_g2_i1_1_1140_plus:0.10833024,(Chloridoideae_Eragrostideae_Eragrostis_tef_maker-scaffold7519-snap-gene-0.41-mRNA-1.mrna1:0.09089891,((Chloridoideae_Cynodonteae_Oropetium_thomaeum_20150105_22170A:0.00477288,Chloridoideae_Cynodonteae_Oropetium_thomaeum_20150105_24777A:0.00826776)100:0.07376464,((Chloridoideae_Zoysieae_Zoysia_japonica_Zjn_sc00028.1.g04190.1.am.mkhc:0.05734474,(Chloridoideae_Zoysieae_Zoysia_japonica_Zjn_sc00067.1.g00140.1.am.mkhc:0.00895453,Chloridoideae_Zoysieae_Zoysia_japonica_Zjn_sc00167.1.g00020.1.sm.mkhc:0.01905702)98:0.04174471)95:0.01130945,(Chloridoideae_Cynodonteae_Dactyloctenium_aegyptium_c24286_g1_i1:0.04528179,(Panicoideae_Paniceae_Alloteropsis_angusta_AANG4-8_c15819:0.02931424,((LGT_NON-TARGET_Panicoideae_Paniceae_Alloteropsis_angusta_AANG3-3_c2806_g1_i1:0.03460087,(LGT_NON-TARGET_Panicoideae_Paniceae_Alloteropsis_cimicina_c30497_g1_i1_1_3804_plus:0.00472347,LGT_NON-TARGET_Panicoideae_Paniceae_Alloteropsis_cimicina-ACIM1_c26259:0.01528849)81:0.01114933)67:0.00472338,((LGT_NON-TARGET_Panicoideae_Paniceae_Alloteropsis_semialata_RSA3_c34560_g1_i6:0.00486708,(LGT_NON-TARGET_Panicoideae_Paniceae_Alloteropsis_semialata_TAN1_c37104_g1_i1:0.01594641,LGT_NON-TARGET_Panicoideae_Paniceae_Alloteropsis_semialata_TAN2_c32722:0.0535625)59:0.0140811)47:0.02161221,(LGT_NON-TARGET_Panicoideae_Paniceae_Alloteropsis_semialata_BUR1_c30934_g1_i2:0.01239656,(LGT_NON-TARGET_Panicoideae_Paniceae_Alloteropsis_semialata_MAD1_c36515_g2_i1:0.00134373,(LGT_NON-TARGET_Panicoideae_Paniceae_Alloteropsis_semialata_TPE1_c29745_g4_i1:1e-07,(LGT_NON-TARGET_LGT_NON-TARGET_Panicoideae_Paniceae_Alloteropsis_angusta_AANG4-8_c18727_g2_i1:0.02406787,LGT_TARGET_Panicoideae_Paniceae_Alloteropsis_semialata_ASEM_AUS1_08209:0.00378807)32:0.00093106)44:0.00316108)9:8e-08)39:0.00456691)64:0.01358931)54:0.00179155)83:0.01966541)75:0.00595755)75:0.00928586)68:0.00619835)82:0.03742755)71:0.00739354)72:0.0043805,(Panicoideae_Chasmanthieae_Chasmanthium_latifolium_c25804_g1_i3:0.04702319,((Panicoideae_Tristachyideae_Danthoniopsis_dinteri_c32878:0.01505439,(Panicoideae_Paniceae-Panicinae_Panicum_vigratum_Pavir.9NG787600.1:0.00159422,Panicoideae_Paniceae-Panicinae_Panicum_vigratum_Pavir.9NG834600.1:0.0062382)100:0.07268306)100:0.05556038,((((Panicoideae_Paspaleae_Paspalum_fimbriatum_c23703_g1_i2:0.02140039,Panicoideae_Paspaleae_Paspalum_vaginatum_c37171_g1_i1_1_4329_plus:0.01609085)100:0.03546653,(Panicoideae_Paspaleae_Hymenachne_amplexicaulis_c14985_g1_i1:0.04297003,(Panicoideae_Paspaleae_Steinchisma_decipiens_c27088_g1_i1_1_3882_plus:0.00118569,Panicoideae_Paspaleae_Steinchisma_sp._c17967_g2_i1:0.00371554)100:0.04139303)87:0.00837773)69:0.02157138,((Panicoideae_Andropogoneae_Arundinella_hirta_c60224:0.0551687,(Panicoideae_Andropogoneae_Sorghum_bicolor_SORBI_008G009700:0.02021878,Panicoideae_Andropogoneae_Zea_mays_Zm00001d023230_T002:0.03867715)100:0.02378997)67:0.00873761,(Panicoideae_Andropogoneae_Zea_mays_Zm00001d005064_T001:0.07617053,(Panicoideae_Andropogoneae_Dichanthium_sericeum_c28086_g1_i5_2_3772_plus:0.03588168,(Panicoideae_Andropogoneae_Sorghum_bicolor_SORBI_005G008800.1:0.00041131,Panicoideae_Andropogoneae_Sorghum_bicolor_SORBI_005G008800.2:3e-08)100:0.02919515)80:0.03148743)30:1.58e-06)64:0.03162326)94:0.01326857,(((Panicoideae_Paniceae_Neurachne_alopecuroidea_c60446_g3_i1_1_1143_plus:0.04638316,((Panicoideae_Paniceae-Cenchrinae_Cenchrus_americanus_Pgl_GLEAN_10030656:0.01402303,Panicoideae_Paniceae-Cenchrinae_Cenchrus_purpureus_c42731_g1_i1_2_433_plus:0.00254373)98:0.03849611,(Panicoideae_Paniceae_Alloteropsis_cimicina_c15831_g1_i1_3_428_plus:0.04061248,(Panicoideae_Paniceae_Digitaria_exilis_c41273_g1_i3_103_696_plus:0.02411683,(Panicoideae_Paniceae_Digitaria_californica_c40072_g1_i9_204_1133_plus:0.00491702,(Panicoideae_Paniceae_Anthephora_pubescens_c49679_g1_i5_3_4358_plus:0.0158982,(Panicoideae_Paniceae_Digitaria_ciliaris_c31689:0.00472173,Panicoideae_Paniceae_Digitaria_pentzii_c54019_g1_i1_2_3829_plus:0.0073446)90:0.00372541)79:0.00419359)83:0.00792059)82:0.00561422)47:0.00246264)91:0.01727042)64:0.01001701,((Panicoideae_Paniceae_Alloteropsis_angusta_AANG3-3_c14158_g1_i1:0.01175425,Panicoideae_Paniceae_Alloteropsis_angusta_AANG4-8_c18727_g1_i1:0.04546206)100:0.02410657,(Panicoideae_Paniceae_Alloteropsis_semialata_RSA5_c28389_g1_i1:0.00401145,(Panicoideae_Paniceae_Alloteropsis_semialata_TAN1_c32855_g2_i5:0.00728594,((Panicoideae_Paniceae_Alloteropsis_semialata_TAN4_c21053_g1_i5:0.00241204,Panicoideae_Paniceae_Alloteropsis_semialata_AUS1-2_c26751_g3_i2:0.00280996)63:0.00077483,(Panicoideae_Paniceae_Alloteropsis_semialata_ASEM_AUS1_30166:0.00108366,(Panicoideae_Paniceae_Alloteropsis_semialata_RSA4_c38683_g1_i2:0.00977639,(Panicoideae_Paniceae_Alloteropsis_semialata_TPE1_c29745_g1_i1:0.00054883,(Panicoideae_Paniceae_Alloteropsis_semialata_BUR1_c30934_g2_i2:0.00079881,Panicoideae_Paniceae_Alloteropsis_semialata_MAD1_c36515_g3_i1:0.00345554)73:0.00081252)43:0.00038941)47:0.00038196)63:0.00082315)99:0.00484862)97:0.00201768)100:0.01840361)85:0.02602053)36:0.00162456,(((((Panicoideae_Paniceae_Sacciolepis_striata_c27225_g1_i1:0.00865993,Panicoideae_Paniceae_Sacciolepis_striata_c50220_g1_i2_3_3821_plus:0.00571729)100:0.02201257,(Panicoideae_Paniceae_Sacciolepis_indica_c25500_g1_i1_2_3844_plus:0.03319965,Panicoideae_Paniceae_Panicum_trichanthum_c29437_g1_i1_2_3799_plus:0.01622799)56:0.0015892)100:0.00985517,((Panicoideae_Paniceae-Melinidinae_Urochloa_brizantha_c70303_g2_i2_326_949_plus:0.02519842,Panicoideae_Paniceae-Melinidinae_Urochloa_plantaginea_c43946_g1_i3_3_4022_plus:0.0154161)98:0.01354256,(Panicoideae_Paniceae-Melinidinae_Urochloa_fusca_c22039_g1_i4_2_4333_plus:0.0133718,(Panicoideae_Paniceae-Melinidinae_Tricholaena_monachne_c49902_g1_i1_3_3809_plus:0.03097926,(Panicoideae_Paniceae-Melinidinae_Megathyrsus_maximus-1_ShortRead:0.03163924,Panicoideae_Paniceae-Melinidinae_Megathyrsus_maximus_c42287_g1_i1_1_3819_plus:0.00584108)100:0.01502909)96:0.00439092)52:0.0023107)99:0.02388989)52:0.00173883,((Panicoideae_Paniceae_Neurachne_alopecuroidea_c60446_g2_i2_2_862_plus:0.03186757,Panicoideae_Paniceae_Paraneurachne_muelleri_c39755_g1_i2_3_3827_plus:0.02303772)100:0.03088778,((Panicoideae_Paniceae-Cenchrinae_Zuloagaea_bulbosa_c65181_g1_i2_1_2001_plus:0.02641221,Panicoideae_Paniceae-Cenchrinae_Stenotaphrum_secundatum_c31609_g1_i1_1_3852_plus:0.02658986)29:0.0028412,((Panicoideae_Paniceae-Cenchrinae_Cenchrus_purpureus_c55657:0.01039415,(Panicoideae_Paniceae-Cenchrinae_Cenchrus_americanus_Pgl_GLEAN_10003791:0.01124863,Panicoideae_Paniceae-Cenchrinae_Cenchrus_americanus_Pgl_GLEAN_10004433:0.00989287)100:0.00693874)100:0.01704863,(Panicoideae_Paniceae-Cenchrinae_Setaria_barbata_c35472_g1_i3:0.01975673,((Panicoideae_Paniceae-Cenchrinae_Setaria_italica_Si025822m:0.0004007,Panicoideae_Paniceae-Cenchrinae_Setaria_italica_Si025823m:3e-08)100:0.01165782,(Panicoideae_Paniceae-Cenchrinae_Setaria_viridis_c38992_g1_i1_1_1110_plus:0.00138259,(Panicoideae_Paniceae-Cenchrinae_Setaria_italica_Si009187m:4e-08,(Panicoideae_Paniceae-Cenchrinae_Setaria_italica_Si009209m:0.00048348,Panicoideae_Paniceae-Cenchrinae_Setaria_italica_Si009210m:1e-08)88:0.0004832)100:0.00307887)100:0.01081302)44:0.00029299)40:0.00122164)49:0.00289512)99:0.0248594)56:0.00032871)91:0.00728498,((Panicoideae_Paniceae_Homopholis_proluta_c18503_g1_i5:0.00858243,Panicoideae_Paniceae_Homopholis_proluta_c24287_g1_i2_2_3025_plus:0.00538818)100:0.01948099,(((Panicoideae_Paniceae_Dichanthelium_clandestinum:0.01521225,Panicoideae_Paniceae_Dichanthelium_scoparium_c24485_g1_i2_2_1975_plus:0.01867442)100:0.02508162,(Panicoideae_Paniceae_Acroceras_zizanioides_AZIZ_c34466_g1_i1:0.03312027,(Panicoideae_Paniceae_Oplismenus_burmannii_c35258_g1_i1_2_3790_plus:0.0387965,(((Panicoideae_Paniceae_Echinochloa_esculenta_c54925_g1_i1_262_4332_plus:0.00734512,Panicoideae_Paniceae_Echinochloa_stagnina_c33393_g1_i1:0.01514441)86:0.00805495,(Panicoideae_Paniceae_Echinochloa_frumentacea_c53221:0.01731038,Panicoideae_Paniceae_Echinochloa_crus-galli_EC_v6.g094213.t1:0.01207931)38:2.32e-06)100:0.03240834,(Panicoideae_Paniceae_Lasiacis_sorghoidea_c33889_g1_i3:0.00826608,(Panicoideae_Paniceae_Acroceras_calcicola_c24845_g1_i1_3_3806_plus:0.02313389,(Panicoideae_Paniceae_Cyrtococcum_patens_c33140_g1_i1_3_3839_plus:0.00893288,Panicoideae_Paniceae_Cyrtococcum_patens_c44627_g1_i3:0.00653681)100:0.01476957)77:0.00404267)100:0.00812712)62:0.00114059)41:0.0008233)86:0.00447306)79:0.00297729,(Panicoideae_Paniceae_Panicum_pygmaeum_c31699_g1_i1:0.01421101,(Panicoideae_Paniceae_Echinochloa_crus-galli_EC_v6.g068599.t1:0.03889316,(Panicoideae_Paniceae-Panicinae_Panicum_queenslandicum_c20864_g1_i1:0.00808322,(((Panicoideae_Paniceae-Panicinae_Panicum_repens-2_c49634_g1_i2_1_3822_plus:0.00976895,(Panicoideae_Paniceae-Panicinae_Panicum_coloratum_c31366_g1_i2_2_3949_plus:0.00731334,Panicoideae_Paniceae-Panicinae_Panicum_repens-1_c46906_g1_i2_2_3199_plus:0.00465288)97:0.00529324)62:0.00455965,(Panicoideae_Paniceae-Panicinae_Panicum_miliaceum_c47202_g1_i1_1_4398_plus:0.00780804,(Panicoideae_Paniceae-Panicinae_Panicum_capillare_c23662_g1_i1_2_3838_plus:0.00080097,((Panicoideae_Paniceae-Panicinae_Panicum_hallii_Pahal.E00103.2.v2.0:0.00040271,Panicoideae_Paniceae-Panicinae_Panicum_hallii_Pahal.E00103.4.v2.0:3e-08)100:0.0024289,(Panicoideae_Paniceae-Panicinae_Panicum_hallii_Pahal.C00115.4.v2.0:3e-08,Panicoideae_Paniceae-Panicinae_Panicum_hallii_Pahal.C00115.1.v2.0:0.00040278)100:0.00201736)96:0.00162228)100:0.00362436)66:0.00242401)25:0.00014299,(Panicoideae_Paniceae-Panicinae_Panicum_vigratum_Pavir.J699000.1:0.03244162,(Panicoideae_Paniceae-Panicinae_Panicum_vigratum_Pavir.8NG354900.1:0.02040677,((Panicoideae_Paniceae-Panicinae_Panicum_vigratum_Pavir.J743900.1:2.1e-07,Panicoideae_Paniceae-Panicinae_Panicum_vigratum_Pavir.5KG376900.1:0.02997187)87:0.03089418,(Panicoideae_Paniceae-Panicinae_Panicum_vigratum_Pavir.J743700.1:0.02418652,(Panicoideae_Paniceae-Panicinae_Panicum_vigratum_Pavir.5NG433200.1:0.01816481,(Panicoideae_Paniceae-Panicinae_Panicum_vigratum_Pavir.8KG007000.1:0.0028545,(Panicoideae_Paniceae-Panicinae_Panicum_vigratum_Pavir.3KG045700.1:4e-08,Panicoideae_Paniceae-Panicinae_Panicum_vigratum_Pavir.8KG178600.1:0.000402)99:0.00239715)96:0.01381836)23:4.56e-06)20:0.00464138)12:2.7e-07)23:0.00119022)30:0.0037819)35:0.00099892)57:0.00639329)98:0.01704138)54:0.00090558)39:0.00096467)50:0.00382106)58:0.00292982)79:0.02447197)56:0.00236685)83:0.00971699)83:0.00931564)97:0.00846445)100:0.024117265);
```
