## Supplemental Figures, Tables & Datasets for "Widespread lateral gene transfer among grasses": Alloteropsis_semialata_ASEM_AUS1_08940.tree

```
(((Pooideae_Brachypodieae_Brachypodium_distachyon_BDI2G46180.1:0.09450207,(Pooideae_Triticeae_Triticum_aestivum_TRIAE_CS42_1BL_TGACv1_032679_AA0132810.1:0.01531363,Pooideae_Triticeae_Triticum_aestivum_TRIAE_CS42_1DL_TGACv1_064188_AA0233130.1:0.0145229)100:0.10571702)100:0.06361451,((Oryzoideae_Oryzeae_Leersia_perrieri_LPERR01G22220.1:0.06707313,(Oryzoideae_Oryzeae_Oryza_brachyantha_OB01G35140.1:0.08676615,(Oryzoideae_Oryzeae_Oryza_punctata_OPUNC01G25910.1:0.01914089,((Oryzoideae_Oryzeae_Oryza_meridionalis_OMERI01G23650.1:0.00473954,(Oryzoideae_Oryzeae_Oryza_glaberrima_ORGLA01G0212600.1:0.00118825,(Oryzoideae_Oryzeae_Oryza_glumipatula_OGLUM01G29800.1:1e-08,Oryzoideae_Oryzeae_Oryza_barthii_OBART01G25980.1:7e-08)51:1e-08)82:0.00243793)55:0.00118764,(Oryzoideae_Oryzeae_Oryza_longistaminata_KN538864.1_FGT035:0.00246025,(Oryzoideae_Oryzeae_Oryza_indica_BGIOSGA001049TA:1e-08,(Oryzoideae_Oryzeae_Oryza_nivara_ONIVA01G29230.1:0.00118735,(Oryzoideae_Oryzeae_Oryza_rufipogon_ORUFI01G28890.1:1e-08,Oryzoideae_Oryzeae_Oryza_sativa_OS01T067010001:1e-08)60:0.00118723)20:1e-08)88:0.00238115)77:0.00124296)100:0.01144619)100:0.0316019)62:0.00547376)99:0.03392243,(Oryzoideae_Oryzeae_Leersia_perrieri_LPERR01G22210.1:0.09648218,(Oryzoideae_Oryzeae_Oryza_brachyantha_OB01G35130.1:0.04371304,(Oryzoideae_Oryzeae_Oryza_punctata_OPUNC01G25880.1:0.01596658,(Oryzoideae_Oryzeae_Oryza_meridionalis_OMERI01G23620.1:0.00708283,(Oryzoideae_Oryzeae_Oryza_glumipatula_OGLUM01G29780.1:7e-08,((Oryzoideae_Oryzeae_Oryza_barthii_OBART01G25950.1:1e-08,Oryzoideae_Oryzeae_Oryza_glaberrima_ORGLA01G0212500.1:0.00118797)77:0.00238306,(Oryzoideae_Oryzeae_Oryza_nivara_ONIVA01G29190.1:9e-08,(Oryzoideae_Oryzeae_Oryza_indica_BGIOSGA001050TA:1.1e-07,(Oryzoideae_Oryzeae_Oryza_sativa_OS01T066910001:1e-08,(Oryzoideae_Oryzeae_Oryza_rufipogon_ORUFI01G28870.1:8e-08,Oryzoideae_Oryzeae_Oryza_longistaminata_KN541787.1_FGT001:0.00118516)4:9e-08)8:9e-08)12:9e-08)57:0.0011857)17:7e-08)70:0.00489209)95:0.01187659)91:0.02189051)78:0.01838762)82:0.01897579)100:0.09423004)90:0.01308803,((Chloridoideae_Zoysieae_Zoysia_japonica_Zjn_sc00029.1.g01580.1.am.mk:0.13689686,((Chloridoideae_Eragrostideae_Eragrostis_tef_snap_masked-scaffold6160-abinit-gene-0.20-mRNA-1.mrna1:0.01649276,Chloridoideae_Eragrostideae_Eragrostis_tef_maker-scaffold1361-augustus-gene-0.35-mRNA-1.mrna1:0.01109324)100:0.08406125,(Chloridoideae_Cynodonteae_Dactyloctenium_aegyptium_c8630_g1_i2:0.09906486,(LGT_NON-TARGET_Panicoideae_Paniceae_Alloteropsis_semialata_AUS1-2_c30983_g1_i1:4.2e-07,((LGT_TARGET_Panicoideae_Paniceae_Alloteropsis_semialata_ASEM_AUS1_08940:1e-07,LGT_NON-TARGET_Panicoideae_Paniceae_Alloteropsis_semialata_TPE1_c30382_g1_i1:0.00412178)86:0.00727161,(LGT_NON-TARGET_Panicoideae_Paniceae_Alloteropsis_semialata_MAD1_c25276_g1_i1:0.00279175,LGT_NON-TARGET_Panicoideae_Paniceae_Alloteropsis_semialata_TAN1_c2557_g1_i1:0.00436405)14:2.8e-07):4.2e-07)8:0.0826258)100:0.03826407)100:0.020523)91:0.04454588,((((Panicoideae_Paniceae_Echinochloa_crus-galli_EC_v6.g013152.t1:0.01849846,(Panicoideae_Paniceae_Echinochloa_crus-galli_EC_v6.g047531.t1:0.01889977,Panicoideae_Paniceae_Echinochloa_crus-galli_EC_v6.g048235.t1:0.01230115)100:0.02643018)100:0.02178301,(Panicoideae_Andropogoneae_Sorghum_bicolor_SORBI_003G080600:0.06433092,(Panicoideae_Paniceae_Echinochloa_crus-galli_EC_v6.g013150.t1:0.02199181,Panicoideae_Paniceae_Echinochloa_crus-galli_EC_v6.g047532.t1:0.0388053)98:0.01199931)95:0.02568831)79:0.02590127,((Panicoideae_Paniceae_Alloteropsis_semialata_ASEM_AUS1_04069:0.03873933,(Panicoideae_Paniceae-Panicinae_Panicum_vigratum_Pavir.5NG425400.1:0.02755799,Panicoideae_Paniceae-Panicinae_Panicum_hallii_Pahal.E02188.1.v2.0:0.01802573)100:0.01871396)54:0.00869518,(Panicoideae_Paniceae-Cenchrinae_Setaria_barbata_c14307_g1_i1:0.03822846,(Panicoideae_Paniceae-Cenchrinae_Cenchrus_americanus_Pgl_GLEAN_10004257:0.03302256,(Panicoideae_Paniceae-Cenchrinae_Setaria_barbata_c27157_g1_i2:0.03297186,(Panicoideae_Paniceae-Cenchrinae_Setaria_italica_Si000341m:1e-08,Panicoideae_Paniceae-Cenchrinae_Setaria_viridis_c97484_g1_i1_2_598_plus:1.2e-07)99:0.01500908)62:0.00750977)65:0.00822362)72:0.00959055)40:0.00478279)95:0.04376685,(Panicoideae_Paniceae-Panicinae_Panicum_vigratum_Pavir.5KG436800.1:0.14527708,(Panicoideae_Andropogoneae_Dichanthium_sericeum_c26602_g1_i1_3_578_plus:0.07816285,(Panicoideae_Paspaleae_Steinchisma_sp._c6493_g2_i1:0.10290817,(Panicoideae_Paniceae_Sacciolepis_indica_c53707_g1_i1_2_514_plus:0.089958,(Panicoideae_Paniceae_Digitaria_ciliaris_c35742_g1_i1:0.04316288,(Panicoideae_Paniceae_Acroceras_zizanioides_AZIZ_c19982_g2_i1:0.06072815,((Panicoideae_Paniceae_Homopholis_proluta_c16813_g1_i1:0.04182087,(Panicoideae_Paniceae_Lasiacis_sorghoidea_c22097_g1_i1:0.03896201,((Panicoideae_Paniceae_Alloteropsis_semialata_ASEM_AUS1_04070:0.01853429,(Panicoideae_Paniceae_Alloteropsis_semialata_RSA5_c27261_g4_i2:0.00537873,Panicoideae_Paniceae_Alloteropsis_semialata_TAN1_c32139_g3_i2:0.00407909)85:0.00527125)100:0.0376981,(Panicoideae_Paniceae_Sacciolepis_indica_c2713_g1_i1_3_647_plus:0.06952015,(Panicoideae_Paniceae_Echinochloa_crus-galli_EC_v6.g013149.t1:0.01137301,(Panicoideae_Paniceae_Echinochloa_crus-galli_EC_v6.g047534.t1:0.01726844,Panicoideae_Paniceae_Echinochloa_stagnina_c25828_g1_i1:0.02198499)97:0.01712776)100:0.04034825)15:0.01159683)13:0.01072198)11:0.01056304)4:0.00318641,((Panicoideae_Paniceae-Cenchrinae_Stenotaphrum_secundatum_c26367_g1_i2_2_1042_plus:0.03852962,(Panicoideae_Paniceae-Cenchrinae_Setaria_italica_Si004094m:0.02613479,Panicoideae_Paniceae-Cenchrinae_Cenchrus_americanus_Pgl_GLEAN_10001140:0.06481996)70:0.01280686)26:0.00514753,(Panicoideae_Paniceae-Melinidinae_Urochloa_plantaginea_c36076_g1_i1_2_1621_plus:0.07212133,((Panicoideae_Paniceae-Panicinae_Panicum_capillare_c26849_g1_i1_2_577_plus:2e-07,Panicoideae_Paniceae-Panicinae_Panicum_hallii_Pahal.E02183.1.v2.0:1e-08)98:0.01176711,(Panicoideae_Paniceae-Panicinae_Panicum_coloratum_c22189_g1_i1_2_823_plus:0.00808635,(Panicoideae_Paniceae-Panicinae_Panicum_repens-1_c61705_g1_i1_3_692_minus:0.00251754,Panicoideae_Paniceae-Panicinae_Panicum_repens-2_c62005_g1_i1_1_606_plus:2.4e-07)96:0.01049384)97:0.02288347)97:0.02763207)20:0.01237444)34:0.01851472)3:0.00464757)6:0.00086416)13:0.00424492)30:0.01025475)40:0.0139069)34:0.00578754)80:0.02869509)81:0.0280396)100:0.02151062);
```
