## Supplemental Figures, Tables & Datasets for "Widespread lateral gene transfer among grasses": Alloteropsis_semialata_ASEM_AUS1_09858.tree

```
((Pooideae_Poeae_Poa_sp._PSSP_c26420_g1_i1:0.18891121,(Oryzoideae_Oryzeae_Oryza_brachyantha_OB01G51910.1:0.08347649,(Oryzoideae_Oryzeae_Leersia_perrieri_LPERR01G37360.1:0.05035757,(Oryzoideae_Oryzeae_Oryza_punctata_OPUNC01G41840.1:0.00589201,(Oryzoideae_Oryzeae_Oryza_rufipogon_ORUFI01G46210.1:0.00255121,((Oryzoideae_Oryzeae_Oryza_glaberrima_ORGLA01G0366000.1:1e-08,(Oryzoideae_Oryzeae_Oryza_longistaminata_KN540420.1_FGT001:1e-08,(Oryzoideae_Oryzeae_Oryza_glumipatula_OGLUM01G47120.1:0.00300025,Oryzoideae_Oryzeae_Oryza_meridionalis_OMERI01G39780.1:0.00510816)86:0.00511647)79:0.00514556)4:2.7e-07,(Oryzoideae_Oryzeae_Oryza_sativa_OS01T093140002:1e-08,(Oryzoideae_Oryzeae_Oryza_barthii_OBART01G42840.1:7e-08,(Oryzoideae_Oryzeae_Oryza_indica_BGIOSGA000191TA:0.00255335,Oryzoideae_Oryzeae_Oryza_nivara_ONIVA01G48890.1:1e-08)54:0.00256465)3:7e-08)4:2.6e-07)5:2.2e-07)87:0.01143337)100:0.03181775)60:0.01119473)100:0.06601766)94:0.05701451,((Aristidoideae_Aristideae_Stipagrostis_hirtigluma_c46976_g1_i4:0.08994066,(Aristidoideae_Other_Aristida_congesta_c39017_g1_i1_3_635_plus:0.06021546,Aristidoideae_Other_Aristida_purpurea_c60195_g1_i1_3_881_plus:0.03621666)100:0.07679707)91:0.02822319,((Danthonioideae_Danthonieae_Danthonia_californica_c8702_g1_i1:0.12183082,((Chloridoideae_Cynodonteae_Dactyloctenium_aegyptium_c16650_g1_i2:0.08633062,Chloridoideae_Cynodonteae_Oropetium_thomaeum_20150105_09865A:0.09384746)92:0.03482051,(Chloridoideae_Eragrostideae_Eragrostis_tef_maker-scaffold5753-augustus-gene-1.36-mRNA-1.mrna1:0.02349671,(Chloridoideae_Eragrostideae_Eragrostis_tef_snap_masked-scaffold1064-abinit-gene-1.30-mRNA-1.mrna1:1e-08,Chloridoideae_Eragrostideae_Eragrostis_tef_snap_masked-scaffold1064-abinit-gene-1.29-mRNA-1.mrna1:0.00388334):0.02733114)100:0.05633915)100:0.03778481)99:0.03299387,(Panicoideae_Chasmanthieae_Chasmanthium_latifolium_c17885_g1_i1:0.09075035,(Panicoideae_Tristachyideae_Danthoniopsis_dinteri_c22862_g1_i1_2_958_plus:0.09574344,(Micrairoideae_Eriachneae_Eriachne_aristidea_c43062_g1_i2_3_731_plus:0.15065595,(((Panicoideae_Andropogoneae_Sorghum_bicolor_SORBI_003G414600:0.02812055,(Panicoideae_Andropogoneae_Dichanthium_sericeum_c22596_g1_i1_3_608_plus:0.05734737,Panicoideae_Andropogoneae_Zea_mays_Zm00001d042241_T001:0.05968568)75:0.01059181)100:0.04308448,((Panicoideae_Paspaleae_Paspalum_fimbriatum_c17295_g1_i3:0.0257537,Panicoideae_Paspaleae_Paspalum_vaginatum_c32380_g1_i1_2_880_plus:0.01399071)100:0.04729504,(Panicoideae_Paspaleae_Hymenachne_amplexicaulis_c19565_g1_i1:0.0193621,Panicoideae_Paspaleae_Steinchisma_sp._c17017_g1_i5:0.04466799)93:0.01367867)92:0.02375415)78:0.01832425,(((Panicoideae_Paniceae_Neurachne_alopecuroidea_c50996_g1_i1_2_565_plus:0.04072993,Panicoideae_Paniceae_Paraneurachne_muelleri_c32007_g1_i2_2_595_plus:0.01135382)99:0.03699201,((Panicoideae_Paniceae_Cyrtococcum_patens_c26221_g1_i2_1_594_plus:0.00265371,Panicoideae_Paniceae_Cyrtococcum_patens_c33179_g1_i1:1.4e-07)100:0.03153493,(Panicoideae_Paniceae_Oplismenus_burmannii_c50472_g1_i1_2_568_plus:0.02594545,(Panicoideae_Paniceae_Acroceras_calcicola_c11448_g1_i2_2_589_plus:0.01183939,Panicoideae_Paniceae_Lasiacis_sorghoidea_c25782_g1_i1:0.02999074)70:0.0037762)67:0.00686861)68:0.00872601)4:0.00232676,(((Panicoideae_Paniceae_Echinochloa_crus-galli_EC_v6.g083606.t1:1e-08,Panicoideae_Paniceae_Echinochloa_esculenta_c27140_g1_i1_2_310_plus:2.6e-07)100:0.02661464,(Panicoideae_Paniceae_Echinochloa_crus-galli_EC_v6.g012672.t1:0.01066948,Panicoideae_Paniceae_Echinochloa_stagnina_c32061_g3_i4:0.0143121)67:0.0069623)100:0.05346711,(Panicoideae_Paniceae_Acroceras_zizanioides_AZIZ_c23042_g1_i1:0.05384928,(((Panicoideae_Paniceae_Dichanthelium_scoparium_c20211_g2_i3_2_607_plus:0.05598342,Panicoideae_Paniceae_Panicum_pygmaeum_c21153_g1_i1:0.04571179)41:0.00832876,(((Panicoideae_Paniceae_Homopholis_proluta_c10183_g1_i1:1e-08,Panicoideae_Paniceae_Homopholis_proluta_c16635_g1_i1_2_589_plus:1.4e-07)100:0.02582364,(Panicoideae_Paniceae_Panicum_bisulcatum_c23001_g1_i3_721_1050_plus:0.02942335,(Panicoideae_Paniceae_Panicum_trichanthum_c23630_g1_i2_2_622_plus:0.04442685,(Panicoideae_Paniceae_Sacciolepis_indica_c8760_g2_i1_2_370_plus:0.04588855,(Panicoideae_Paniceae_Sacciolepis_striata_c49064_g3_i4_1_615_plus:1.3e-07,Panicoideae_Paniceae_Sacciolepis_striata_c20113_g1_i2:0.00253094)100:0.03066562)31:0.00403286)47:0.00313457)73:0.02002974)23:0.00014367,((Panicoideae_Paniceae_Alloteropsis_cimicina-ACIM1_c19097_g2_i1:0.00332738,Panicoideae_Paniceae_Alloteropsis_cimicina_c11097_g1_i1_2_550_plus:0.00320105)100:0.04563957,((Panicoideae_Paniceae_Alloteropsis_semialata_MAD1_c19152_g2_i1:0.00484947,Panicoideae_Paniceae_Alloteropsis_angusta_AANG3-3_c7343_g1_i2:0.01724195)82:0.0035527,((Panicoideae_Paniceae_Alloteropsis_semialata_TAN2_c24608_g1_i1:0.00514429,(Panicoideae_Paniceae_Alloteropsis_semialata_TAN1_c27011_g2_i1:0.00514241,Panicoideae_Paniceae_Alloteropsis_semialata_RSA5_c21403_g1_i1:0.00255718)7:1.6e-07)10:1.3e-07,((Panicoideae_Paniceae_Alloteropsis_semialata_RSA4_c29989_g1_i2:9e-08,Panicoideae_Paniceae_Alloteropsis_semialata_TAN4_c14724_g1_i1:0.0051213)20:3e-07,(Panicoideae_Paniceae_Alloteropsis_semialata_RSA3_c26723_g1_i4:0.00637052,(Panicoideae_Paniceae_Alloteropsis_semialata_AUS143690:2e-07,Panicoideae_Paniceae_Alloteropsis_semialata_TPE1_c27290_g1_i1:5.5e-07)46:0.00388718)43:0.00383646)46:0.00255733)96:0.01590379)99:0.02497416)97:0.02095003)8:0.00271711)4:0.00262305,((Panicoideae_Paniceae_Digitaria_californica_c32473_g1_i3_2_580_plus:0.01810785,(Panicoideae_Paniceae_Digitaria_exilis_c28023_g1_i1_2_436_plus:0.05674243,(Panicoideae_Paniceae_Digitaria_ciliaris_c22324_g1_i1:0.02872751,(Panicoideae_Paniceae_Anthephora_pubescens_c43816_g1_i1_1_726_plus:0.01070957,Panicoideae_Paniceae_Digitaria_pentzii_c49458_g1_i4_1_630_plus:1.6e-07)99:0.01654146)73:0.00809328)31:0.00283435)93:0.02973805,((Panicoideae_Paniceae-Panicinae_Panicum_vigratum_Pavir.5NG616300.1:0.03337104,(Panicoideae_Paniceae-Panicinae_Panicum_vigratum_Pavir.5KG750700.1:0.02906724,((Panicoideae_Paniceae-Panicinae_Panicum_miliaceum_c38684_g1_i3_2_592_plus:0.01868078,(Panicoideae_Paniceae-Panicinae_Panicum_capillare_c19785_g1_i1_3_620_plus:0.01067293,Panicoideae_Paniceae-Panicinae_Panicum_hallii_Pahal.C03950.1.v2.0:0.00259051)85:0.00597101)95:0.00954561,(Panicoideae_Paniceae-Panicinae_Panicum_coloratum_c17717_g1_i1_2_568_plus:0.0172847,(Panicoideae_Paniceae-Panicinae_Panicum_queenslandicum_c15002_g1_i1:0.0169214,Panicoideae_Paniceae-Panicinae_Panicum_repens-1_c37001_g1_i1_2_589_plus:0.02249376)61:0.00224166)61:0.00265039)66:0.00230764)90:0.01341325)100:0.0218164,(((Panicoideae_Paniceae-Melinidinae_Megathyrsus_maximus_c38711_g2_i3_3_602_plus:5.2e-07,Panicoideae_Paniceae-Melinidinae_Urochloa_fusca_c5580_g1_i1_2_367_plus:0.0220334)66:0.01733497,(Panicoideae_Paniceae-Melinidinae_Tricholaena_monachne_c45536_g1_i1_3_479_plus:0.06523111,(Panicoideae_Paniceae-Melinidinae_Urochloa_brizantha_c60395_g1_i1_3_884_plus:0.02599358,Panicoideae_Paniceae-Melinidinae_Urochloa_plantaginea_c35892_g2_i1_1_618_plus:0.03083828)89:0.0195426)31:0.00383691)65:0.0136376,((Panicoideae_Paniceae-Cenchrinae_Setaria_barbata_c27023_g1_i1:0.01929738,(LGT_NON-TARGET_Panicoideae_Paniceae_Alloteropsis_semialata_AUS1-2_c25787_g1_i1:1.4e-07,LGT_TARGET_Panicoideae_Paniceae_Alloteropsis_semialata_ASEM_AUS1_09858:1e-08)92:0.00501608)98:0.01551954,((Panicoideae_Paniceae-Cenchrinae_Stenotaphrum_secundatum_c22256_g1_i1_2_613_plus:0.02664509,(Panicoideae_Paniceae-Cenchrinae_Cenchrus_americanus_Pgl_GLEAN_10005912:0.04273906,Panicoideae_Paniceae-Cenchrinae_Cenchrus_purpureus_c47612_g1_i1_1_579_plus:0.01879204)76:0.01382234)7:1.4e-07,(Panicoideae_Paniceae-Cenchrinae_Zuloagaea_bulbosa_c57423_g1_i1_2_454_plus:0.07047337,(Panicoideae_Paniceae-Cenchrinae_Setaria_italica_Si005388m:1e-08,Panicoideae_Paniceae-Cenchrinae_Setaria_viridis_c25301_g1_i1_200_1111_minus:1e-08)95:0.01021886)12:1.3e-07)24:0.00540678)76:0.01766529)19:0.00295896)14:0.00267155)3:0.00249191)2:0.00250074)0:1.6e-07)0:0.00289832)64:0.02094184)60:0.00946543)40:0.00964543)36:0.00716303)100:0.0629526)83:0.00608764)69:0.00942107);
```
