## Supplemental Figures, Tables & Datasets for "Widespread lateral gene transfer among grasses": Alloteropsis_semialata_ASEM_AUS1_09860.tree

```
((Oryzoideae_Oryzeae_Leersia_perrieri_LPERR01G37380.1:0.04691801,(Oryzoideae_Oryzeae_Oryza_brachyantha_OB01G51930.1:0.09289269,(Oryzoideae_Oryzeae_Oryza_longistaminata_KN540420.1_FGT002:0.0093703,((Oryzoideae_Oryzeae_Oryza_rufipogon_ORUFI01G46230.1:0.00390821,Oryzoideae_Oryzeae_Oryza_nivara_ONIVA08G12750.1:0.0078499)42:1.8e-07,(Oryzoideae_Oryzeae_Oryza_indica_BGIOSGA005110TA:0.00194425,(Oryzoideae_Oryzeae_Oryza_barthii_OBART01G42860.1:0.00195606,Oryzoideae_Oryzeae_Oryza_glaberrima_ORGLA01G0366200.1:1e-08):0.00593318)94:0.00196397)60:0.01478383)95:0.0708278)100:0.02447526)45:0.182699645,(Chloridoideae_Cynodonteae_Oropetium_thomaeum_20150105_09868A:0.21889531,((Panicoideae_Paniceae_Dichanthelium_oligosanthes_Do017996.1_mrna:0.01734849,Panicoideae_Andropogoneae_Zea_mays_Zm00001d042237_T001:0.27965724)36:0.0127764,((Panicoideae_Paniceae_Alloteropsis_semialata_AUS106600:0.03236236,(Panicoideae_Paniceae-Panicinae_Panicum_hallii_Pahal.C03954.1.v2.0:0.02541366,(Panicoideae_Paniceae-Panicinae_Panicum_vigratum_Pavir.5KG751200.1:0.02051072,Panicoideae_Paniceae-Panicinae_Panicum_vigratum_Pavir.5NG616700.1:0.00691395)100:0.01773964)92:0.01652702)27:0.00265971,((Panicoideae_Paniceae_Echinochloa_crus-galli_EC_v6.g028236.t1:0.03932151,(Panicoideae_Paniceae_Echinochloa_crus-galli_EC_v6.g012679.t1:0.01724863,Panicoideae_Paniceae_Echinochloa_crus-galli_EC_v6.g083613.t1:0.02517448)97:0.01769861)92:0.01986575,(Panicoideae_Paniceae-Cenchrinae_Setaria_italica_Si005085m:0.0190413,(LGT_TARGET_Panicoideae_Paniceae_Alloteropsis_semialata_ASEM_AUS1_09860:0.02238905,(Panicoideae_Paniceae-Cenchrinae_Cenchrus_americanus_Pgl_GLEAN_10007192:0.02753378,Panicoideae_Paniceae-Cenchrinae_Cenchrus_purpureus_c4992_g1_i1_2_538_plus:0.01909583)91:0.03040536)59:0.00973616)76:0.02802611)35:0.00514875)30:0.00843092)50:0.00810407)99:0.002102035);
```
