## Supplemental Figures, Tables & Datasets for "Widespread lateral gene transfer among grasses": Alloteropsis_semialata_ASEM_AUS1_09866.tree

```
(((Pooideae_Brachypodieae_Brachypodium_distachyon_BDI2G59770.1:0.0623778,(Pooideae_Poeae_Poa_sp._PSSP_c27164_g1_i1:0.05580143,(Pooideae_Triticeae_Hordeum_vulgare_HORVU3Hr1G097580.1:0.02566491,((Pooideae_Triticeae_Triticum_aestivum_TRIAE_CS42_3DL_TGACv1_251524_AA0882290.1:0,Pooideae_Triticeae_Aegilops_tauschii_EMT08812:0)100:0.01368167,(Pooideae_Triticeae_Triticum_aestivum_TRIAE_CS42_3B_TGACv1_221185_AA0733210.1:0.00828491,(Pooideae_Triticeae_Triticum_aestivum_TRIAE_CS42_3AL_TGACv1_195310_AA0647840.1:0.00528677,Pooideae_Triticeae_Triticum_urartu_TRIUR3_08640T1:0.00425505)100:0.00558683)98:0.00648521)100:0.00857294)100:0.03642881)88:0.01057032)100:0.05071729,(Oryzoideae_Oryzeae_Oryza_brachyantha_OB01G51950.1:0.05649524,(Oryzoideae_Oryzeae_Leersia_perrieri_LPERR01G37400.1:0.05563834,(Oryzoideae_Oryzeae_Oryza_punctata_OPUNC01G41900.1:0.01641175,(Oryzoideae_Oryzeae_Oryza_meridionalis_OMERI01G39890.1:0.01265223,((Oryzoideae_Oryzeae_Oryza_barthii_OBART01G42940.1:0,Oryzoideae_Oryzeae_Oryza_glaberrima_ORGLA01G0366800.1:0.00104336)75:0.00104305,(Oryzoideae_Oryzeae_Oryza_nivara_ONIVA08G12910.1:0.00104385,(Oryzoideae_Oryzeae_Oryza_sativa_OS01T093260001:0,(Oryzoideae_Oryzeae_Oryza_rufipogon_ORUFI01G46370.1:0,(Oryzoideae_Oryzeae_Oryza_indica_BGIOSGA005116TA:0,Oryzoideae_Oryzeae_Oryza_glumipatula_OGLUM01G47220.1:0.00313388)21:0)17:0)48:0)62:0)100:0.01080022)97:0.00644169)100:0.02515223)69:0.01021997)100:0.06594564):0.05221331,((Aristidoideae_Aristideae_Stipagrostis_hirtigluma_c46753_g1_i1:0.054555,(Aristidoideae_Other_Aristida_purpurea_c71211_g1_i1_154_2568_plus:0.02891665,Aristidoideae_Other_Aristida_congesta_c41108_g1_i3_117_1568_plus:0.02335776)100:0.0421918)100:0.05118306,(Micrairoideae_Eriachneae_Eriachne_aristidea_c54230_g1_i3_1_2565_plus:0.14001871,(Danthonioideae_Danthonieae_Danthonia_californica_c24064_g1_i1:0.07764323,(((Chloridoideae_Cynodonteae_Oropetium_thomaeum_20150105_09870A:0.07102944,Chloridoideae_Cynodonteae_Dactyloctenium_aegyptium_c23218_g1_i2:0.07669339)100:0.03338236,(Chloridoideae_Eragrostideae_Eragrostis_tef_maker-scaffold5753-snap-gene-1.43-mRNA-1.mrna1:0,Chloridoideae_Eragrostideae_Eragrostis_tef_maker-scaffold1064-snap-gene-0.42-mRNA-1.mrna1:0.02546242)100:0.05524832)100:0.03575069,(Panicoideae_Chasmanthieae_Chasmanthium_latifolium_c24245_g3_i1:0.0567798,(Panicoideae_Tristachyideae_Danthoniopsis_dinteri_c30815_g1_i1_1_2538_plus:0.08628843,(((Panicoideae_Andropogoneae_Arundinella_hookeri_c35133_g1_i2_3_2540_plus:0.04434029,(Panicoideae_Andropogoneae_Zea_mays_Zm00001d011923_T003:0.04284034,(Panicoideae_Andropogoneae_Zea_mays_Zm00001d042234_T004:0.04323733,(Panicoideae_Andropogoneae_Dichanthium_sericeum_c27220_g1_i5_2_2281_plus:0.02922022,Panicoideae_Andropogoneae_Sorghum_bicolor_SORBI_003G415100:0.01950969)60:0.00161468)97:0.00632717)90:0.00456409)100:0.02695949,((Panicoideae_Paspaleae_Paspalum_vaginatum_c35551_g1_i2_3_2570_plus:0.02236153,Panicoideae_Paspaleae_Paspalum_fimbriatum_c62645_g1_i1:0.01704185)100:0.03823519,(Panicoideae_Paspaleae_Hymenachne_amplexicaulis_c9666_g1_i2:0.02344824,(Panicoideae_Paspaleae_Steinchisma_decipiens_c24837_g1_i1_3_2228_plus:0.000626,Panicoideae_Paspaleae_Steinchisma_sp._c14799_g1_i1:0.00245934)100:0.02231824)100:0.01977967)100:0.02166756)100:0.01903449,(((Panicoideae_Paniceae_Homopholis_proluta_c15007_g1_i1_2_2188_plus:0,Panicoideae_Paniceae_Homopholis_proluta_c10882_g1_i1:0)100:0.03781164,((((Panicoideae_Paniceae_Echinochloa_crus-galli_EC_v6.g028240.t1:0.01591444,Panicoideae_Paniceae_Echinochloa_esculenta_c47432_g1_i1_114_1427_plus:0.00165047)97:0.00931979,(Panicoideae_Paniceae_Echinochloa_frumentacea_c52479_g1_i1_1_1704_plus:0.00432525,(Panicoideae_Paniceae_Echinochloa_crus-galli_EC_v6.g012680.t1:0.00487571,Panicoideae_Paniceae_Echinochloa_stagnina_c29534_g1_i1:0.01071979)78:0.00331627)100:0.00911112)100:0.03898948,(Panicoideae_Paniceae_Acroceras_calcicola_c22269_g1_i1_3_2213_plus:0.02477573,(Panicoideae_Paniceae_Lasiacis_sorghoidea_c31538_g1_i1:0.01656023,(Panicoideae_Paniceae_Oplismenus_burmannii_c33979_g1_i5_2_2202_plus:0.03782401,(Panicoideae_Paniceae_Cyrtococcum_patens_c32128_g1_i3_1_2214_plus:0.01594067,Panicoideae_Paniceae_Cyrtococcum_patens_c42995_g1_i1:0.01528816)100:0.01549828)77:0.003036)98:0.00748581)77:0.00399623)41:0.00149695,((Panicoideae_Paniceae_Panicum_pygmaeum_c30117_g1_i1:0.02556936,(Panicoideae_Paniceae_Acroceras_zizanioides_AZIZ_c32374_g1_i1:0.04033775,(Panicoideae_Paniceae_Dichanthelium_clandestinum_Contig_8201:0,(Panicoideae_Paniceae_Dichanthelium_scoparium_c10627_g1_i1_2_2224_plus:0.00571293,Panicoideae_Paniceae_Dichanthelium_oligosanthes_Do017995.1_mrna:0.00681956)92:0.00397931)100:0.02115434)57:0.00116312)65:0.00210559,((Panicoideae_Paniceae-Panicinae_Panicum_coloratum_c16113_g1_i2_1_1056_plus:0.02149383,(Panicoideae_Paniceae-Panicinae_Panicum_queenslandicum_c19048_g1_i1:0.01531735,(Panicoideae_Paniceae-Panicinae_Panicum_vigratum_Pavir.5NG616800.1:0.0118994,Panicoideae_Paniceae-Panicinae_Panicum_vigratum_Pavir.5KG751300.1:0.01700424)93:0.00389375)100:0.00320236)31:0.000565,((Panicoideae_Paniceae-Panicinae_Panicum_capillare_c17402_g1_i1_2_2239_plus:0.000666,Panicoideae_Paniceae-Panicinae_Panicum_hallii_Pahal.C03956.2.v2.0:0.00353409)100:0.00704413,(Panicoideae_Paniceae-Panicinae_Panicum_repens-1_c45561_g2_i1_1_1689_plus:0.01037172,(Panicoideae_Paniceae-Panicinae_Panicum_miliaceum_c44583_g1_i1_99_1169_plus:0.00735066,Panicoideae_Paniceae-Panicinae_Panicum_repens-2_c48145_g1_i1_1_957_plus:0.01053777)77:0.0023273)66:0.0077576)60:0.00145638)100:0.02616023)27:0.00405708)8:0.000739)15:0,(((Panicoideae_Paniceae-Melinidinae_Tricholaena_monachne_c47796_g1_i2_3_2285_plus:0.03468801,((Panicoideae_Paniceae-Melinidinae_Urochloa_brizantha_c69451_g1_i2_3_1916_plus:0.00768264,Panicoideae_Paniceae-Melinidinae_Urochloa_plantaginea_c42526_g1_i1_2_1945_plus:0.01433334)100:0.01498056,(Panicoideae_Paniceae-Melinidinae_Megathyrsus_maximus_c39218_g1_i2_3_2261_plus:0.01626167,Panicoideae_Paniceae-Melinidinae_Urochloa_fusca_c16074_g1_i1_1_1947_plus:0.01774405)100:0.00892277)98:0.00305964)100:0.0187172,(Panicoideae_Paniceae-Cenchrinae_Stenotaphrum_secundatum_c23234_g1_i1_2_2248_plus:0.02414312,((Panicoideae_Paniceae-Cenchrinae_Zuloagaea_bulbosa_c56947_g2_i7_3_1883_plus:0.02506096,(Panicoideae_Paniceae-Cenchrinae_Setaria_italica_Si000352m:0.00351196,Panicoideae_Paniceae-Cenchrinae_Setaria_viridis_c34258_g1_i4_141_2540_plus:0.00209197)100:0.0060992)100:0.00941825,((Panicoideae_Paniceae-Cenchrinae_Cenchrus_purpureus_c52344_g1_i1_1_2238_plus:0.01541396,Panicoideae_Paniceae-Cenchrinae_Cenchrus_americanus_Pgl_GLEAN_10007195:0.01311341)100:0.01137357,(Panicoideae_Paniceae-Cenchrinae_Setaria_barbata_c33848_g1_i1:0.010494,(LGT_NON-TARGET_Panicoideae_Paniceae_Alloteropsis_semialata_TAN2_c32535_g1_i3:0.010408,LGT_TARGET_Panicoideae_Paniceae_Alloteropsis_semialata_ASEM_AUS1_09866:0.00232377)100:0.00962726)99:0.00560061)100:0.01420968)95:0.0018008)100:0.00833184)99:0.0063381,(((Panicoideae_Paniceae_Alloteropsis_cimicina_c28950_g1_i1_3_2222_plus:0.0045078,Panicoideae_Paniceae_Alloteropsis_cimicina-ACIM1_c25566_g2_i1:0.01480812)100:0.02179905,(Panicoideae_Paniceae_Alloteropsis_semialata_RSA5_c25190_g1_i1:0.01342489,((Panicoideae_Paniceae_Alloteropsis_semialata_RSA4_c38277_g1_i1:0.00808514,(Panicoideae_Paniceae_Alloteropsis_semialata_BUR1_c27438_g1_i3:0.00609837,Panicoideae_Paniceae_Alloteropsis_semialata_RSA3_c34084_g1_i1:0.00095)83:0.00206996)95:0.0029928,((Panicoideae_Paniceae_Alloteropsis_semialata_TAN1_c32474_g12_i1:0.00140157,Panicoideae_Paniceae_Alloteropsis_semialata_TAN4_c15397_g1_i2:0.00141249)95:0.00177898,(Panicoideae_Paniceae_Alloteropsis_semialata_TPE1_c27844_g1_i2:0.000699,(Panicoideae_Paniceae_Alloteropsis_semialata_MAD1_c29813_g1_i1:0.00139866,(Panicoideae_Paniceae_Alloteropsis_semialata_AUS106596:0,Panicoideae_Paniceae_Alloteropsis_semialata_AUS1-2_c26134_g1_i1:0)59:0)53:0)99:0.00172553)100:0.00775734)94:0.0034228)100:0.01444791)100:0.0164949,((Panicoideae_Paniceae_Sacciolepis_indica_c19658_g1_i2_2_2242_plus:0.0483231,(Panicoideae_Paniceae_Panicum_trichanthum_c17846_g1_i3_2_2143_plus:0.03488056,(Panicoideae_Paniceae_Panicum_bisulcatum_c26224_g1_i1_3_2030_plus:0.02001442,(Panicoideae_Paniceae_Sacciolepis_striata_c25405_g1_i1:0.00404075,Panicoideae_Paniceae_Sacciolepis_striata_c48133_g1_i1_2_1468_plus:0.00304815)100:0.02824995)88:0.0053539)55:0.00249363)86:0.0037116,((Panicoideae_Paniceae_Neurachne_alopecuroidea_c58667_g1_i1_2_2212_plus:0.01965441,Panicoideae_Paniceae_Paraneurachne_muelleri_c34162_g1_i2_3_2246_plus:0.02684128)100:0.02111215,(Panicoideae_Paniceae_Digitaria_exilis_c40741_g1_i1_1_2199_plus:0.02713267,(Panicoideae_Paniceae_Digitaria_californica_c35308_g1_i1_2_2266_plus:0.01072635,(Panicoideae_Paniceae_Anthephora_pubescens_c40776_g1_i2_1_756_plus:0.01212631,(Panicoideae_Paniceae_Digitaria_pentzii_c49391_g1_i1_3_2219_plus:0.01212602,Panicoideae_Paniceae_Digitaria_ciliaris_c30770_g1_i1:0.01210173)98:0.00438415)85:0.00193905)100:0.01469485)100:0.02895768)23:0.000994)24:0.00115086)32:0.00278685)54:0.00731753)100:0.0135354)95:0.00843752)100:0.01261466)48:0.00600703)52:0.00376384)66:0.00363996)88:0.00834098)100:0.02244604);
```
