## Supplemental Figures, Tables & Datasets for "Widespread lateral gene transfer among grasses": Alloteropsis_semialata_ASEM_AUS1_10510.tree

```
(((Pooideae_Brachypodieae_Brachypodium_distachyon_BDI2G46670.1:0.10988607,(Pooideae_Poeae_Poa_sp._PSSP_c19768_g1_i1:0.0974105,(Pooideae_Triticeae_Hordeum_vulgare_HORVU3Hr1G063050.10:0.05976258,(Pooideae_Triticeae_Triticum_aestivum_TRIAE_CS42_3B_TGACv1_220588_AA0709800.1:0.00950738,Pooideae_Triticeae_Aegilops_tauschii_EMT22634:0.00683813):0.03741691)100:0.05595328)100:0.00771861)77:0.08212092,(Oryzoideae_Oryzeae_Oryza_brachyantha_OB01G35870.1:0.04152913,(Oryzoideae_Oryzeae_Oryza_punctata_OPUNC01G26680.1:0.02590409,(Oryzoideae_Oryzeae_Oryza_meridionalis_OMERI01G24350.1:0.00567292,(Oryzoideae_Oryzeae_Oryza_longistaminata_KN539018.1_FGT002:0.00569651,(Oryzoideae_Oryzeae_Oryza_glumipatula_OGLUM01G30570.1:0.00189532,(Oryzoideae_Oryzeae_Oryza_glaberrima_ORGLA01G0218600.1:2e-08,(Oryzoideae_Oryzeae_Oryza_barthii_OBART01G26690.1:0.00188396,(Oryzoideae_Oryzeae_Oryza_indica_BGIOSGA001013TA:2e-08,(Oryzoideae_Oryzeae_Oryza_nivara_ONIVA01G30520.1:2e-08,Oryzoideae_Oryzeae_Oryza_rufipogon_ORUFI01G29710.1:2e-08)22:2e-08)69:0.001883)13:8e-08)76:0.00188451)71:0.00188309)40:2.1e-07)96:0.01333179)96:0.02831859)100:0.1324979)100:0.05961413,((Aristidoideae_Aristideae_Stipagrostis_hirtigluma_c46590_g1_i1:0.07932401,(Aristidoideae_Other_Aristida_congesta_c35213_g1_i3_324_6815_plus:0.02915583,Aristidoideae_Other_Aristida_purpurea_c73354_g1_i1_441_6932_plus:0.00975373)100:0.05396559)92:0.02909378,(Micrairoideae_Eriachneae_Eriachne_aristidea_c54674_g1_i2_413_6904_plus:0.13533489,(Danthonioideae_Danthonieae_Danthonia_californica_c26872_g1_i1:0.0864325,((Panicoideae_Paniceae_Sacciolepis_striata_c27137_g2_i1:0.09218297,((Chloridoideae_Eragrostideae_Eragrostis_tef_maker-scaffold2227-augustus-gene-0.31-mRNA-1.mrna1:0.01720922,Chloridoideae_Eragrostideae_Eragrostis_tef_snap_masked-scaffold3460-abinit-gene-2.11-mRNA-1.mrna1:0.0269179)99:0.05590123,(Chloridoideae_Zoysieae_Zoysia_japonica_Zjn_sc00029.1.g02370.1.am.mkhc:0.06026556,(Chloridoideae_Cynodonteae_Dactyloctenium_aegyptium_c24248_g1_i1:0.0518595,Chloridoideae_Zoysieae_Zoysia_japonica_Zjn_sc00011.1.g00150.1.sm.mkhc:0.02408947)14:0.03652519)31:0.02902444)76:0.01136462)70:0.04824958,(Panicoideae_Tristachyideae_Danthoniopsis_dinteri_c30965_g1_i4_407_6898_plus:0.10779305,((((Panicoideae_Paspaleae_Paspalum_vaginatum_c32920_g1_i2_536_7027_plus:0.02123885,Panicoideae_Paspaleae_Paspalum_fimbriatum_c8355_g1_i2:0.04068281)100:0.02793331,(Panicoideae_Paspaleae_Hymenachne_amplexicaulis_c13455_g1_i5:0.02402384,(Panicoideae_Paspaleae_Steinchisma_decipiens_c22583_g1_i7_2_5662_plus:2.3e-07,Panicoideae_Paspaleae_Steinchisma_sp._c12987_g1_i3:0.00377034)100:0.02706701)98:0.01483628)98:0.02734281,((Panicoideae_Andropogoneae_Arundinella_hookeri_c33498_g1_i1_423_6944_plus:0.01651124,Panicoideae_Andropogoneae_Arundinella_hirta_c60214_g1_i4_322_6804_plus:0.02194882)100:0.055428,((Panicoideae_Andropogoneae_Sorghum_bicolor_SORBI_003G258800:0.02225191,Panicoideae_Andropogoneae_Dichanthium_sericeum_c19853_g1_i1_3_6275_plus:0.02871827)85:0.00441856,(Panicoideae_Andropogoneae_Zea_mays_Zm00001d011610_T001:0.05467648,Panicoideae_Andropogoneae_Zea_mays_Zm00001d043845_T001:0.04457737)48:0.00164173)58:0.00907981)100:0.03259614)100:0.02172835,((Panicoideae_Paniceae_Oplismenus_burmannii_c32361_g1_i1_1076_6775_plus:0.04423645,(Panicoideae_Paniceae_Cyrtococcum_patens_c33117_g1_i2_3_6281_plus:0.03494076,Panicoideae_Paniceae_Lasiacis_sorghoidea_c33846_g1_i1:0.02322044)66:0.00876796)46:0.00404963,(Panicoideae_Paniceae_Acroceras_calcicola_c24306_g1_i4_1082_6598_plus:0.02792979,((Panicoideae_Paniceae_Acroceras_zizanioides_AZIZ_c34330_g1_i2:0.04727315,(Panicoideae_Paniceae_Echinochloa_crus-galli_EC_v6.g048150.t1:0.01746144,(Panicoideae_Paniceae_Echinochloa_esculenta_c54895_g1_i1_326_6652_plus:0.00716821,(Panicoideae_Paniceae_Echinochloa_frumentacea_c53166_g1_i1_319_6810_plus:0.0022317,Panicoideae_Paniceae_Echinochloa_stagnina_c33330_g1_i2:0.01722955)63:0.01152856)50:0.00656874)100:0.06078682)29:0.00379496,((Panicoideae_Paniceae_Panicum_pygmaeum_c29305_g3_i7:0.02954785,(Panicoideae_Paniceae_Dichanthelium_scoparium_c12863_g1_i1_1_6309_plus:0.00421964,(Panicoideae_Paniceae_Dichanthelium_oligosanthes_Do005103.1_mrna:1.284e-05,Panicoideae_Paniceae_Dichanthelium_clandestinum_Contig_24190:0.01440948)71:0.00902648)99:0.05710753)12:1.71e-06,(((Panicoideae_Paniceae-Melinidinae_Tricholaena_monachne_c50821_g1_i2_186_5702_plus:0.05891351,(Panicoideae_Paniceae-Melinidinae_Urochloa_brizantha_c71122_g1_i2_189_5843_plus:0.04299614,(Panicoideae_Paniceae-Melinidinae_Urochloa_fusca_c11708_g1_i1_406_6897_plus:0.01297,(Panicoideae_Paniceae-Melinidinae_Urochloa_plantaginea_c43992_g2_i2_1_4458_plus:0.03492428,(Panicoideae_Paniceae-Melinidinae_Megathyrsus_maximus_c41297_g1_i3_3_6284_plus:0.00423237,Panicoideae_Paniceae-Melinidinae_Megathyrsus_maximus-1_Contig_9707:0.00458058)100:0.03180157)53:0.00172103)96:0.00774801)91:0.0078348)85:0.01482722,((Panicoideae_Paniceae_Homopholis_proluta_c22231_g2_i4_858_6374_plus:2e-08,Panicoideae_Paniceae_Homopholis_proluta_c7586_g1_i1:2e-08)100:0.03484774,((Panicoideae_Paniceae_Alloteropsis_cimicina-ACIM1_c26020_g2_i1:0.01991142,Panicoideae_Paniceae_Alloteropsis_cimicina_c30288_g1_i3_1_6267_plus:0.01750586)99:0.02124918,((Panicoideae_Paniceae_Alloteropsis_angusta_AANG3-3_c25599_g1_i1:0.0019152,Panicoideae_Paniceae_Alloteropsis_angusta_AANG4-8_c21498_g1_i1:1.5e-07)100:0.03535013,(Panicoideae_Paniceae_Alloteropsis_semialata_TAN1_c24304_g1_i4:0.00211002,(Panicoideae_Paniceae_Alloteropsis_semialata_TAN2_c32404_g2_i7:0.00509239,(Panicoideae_Paniceae_Alloteropsis_semialata_RSA5_c24144_g1_i1:0.00571423,(Panicoideae_Paniceae_Alloteropsis_semialata_RSA4_c37840_g1_i1:2e-08,(Panicoideae_Paniceae_Alloteropsis_semialata_BUR1_c24437_g1_i2:0.00189887,(Panicoideae_Paniceae_Alloteropsis_semialata_TAN4_c20888_g2_i1:0.00189735,(Panicoideae_Paniceae_Alloteropsis_semialata_AUS127882:1e-07,(Panicoideae_Paniceae_Alloteropsis_semialata_TPE1_c27514_g1_i1:0.00190121,(Panicoideae_Paniceae_Alloteropsis_semialata_AUS1-2_c25685_g2_i1:1.1e-07,(Panicoideae_Paniceae_Alloteropsis_semialata_MAD1_c34976_g2_i1:2e-08,Panicoideae_Paniceae_Alloteropsis_semialata_RSA3_c33559_g1_i2:2e-08)87:0.00380813)2:1.1e-07)1:1.5e-07)1:1e-07)3:1.5e-07)4:1.5e-07)53:0.0037911)10:2.3e-07)43:0.00168414)98:0.01879976)80:0.0052985)99:0.02637851)15:0.00248879)4:2.4e-07,(((Panicoideae_Paniceae_Sacciolepis_indica_c58929_g1_i1_2_6304_plus:0.05341667,(Panicoideae_Paniceae_Panicum_trichanthum_c29400_g1_i2_851_6367_plus:0.02148675,(Panicoideae_Paniceae_Panicum_bisulcatum_c27604_g3_i2_1_2520_plus:0.02760855,(Panicoideae_Paniceae_Sacciolepis_striata_c49999_g1_i3_3_6296_plus:0.00264381,Panicoideae_Paniceae_Sacciolepis_striata_c27137_g1_i1:0.00123687)100:0.02892229)11:2.1e-07)47:0.00343263)96:0.01583661,((Panicoideae_Paniceae-Cenchrinae_Zuloagaea_bulbosa_c63787_g4_i1_3_5183_plus:0.01747288,(Panicoideae_Paniceae-Cenchrinae_Setaria_viridis_c105208_g1_i1_2_1231_plus:2e-08,Panicoideae_Paniceae-Cenchrinae_Setaria_italica_Si000006m:5e-08)41:5e-08)100:0.02230533,(Panicoideae_Paniceae-Cenchrinae_Stenotaphrum_secundatum_c30005_g1_i4_1_6306_plus:0.03942897,(Panicoideae_Paniceae-Cenchrinae_Setaria_barbata_c35137_g3_i1:0.03757824,(LGT_TARGET_Panicoideae_Paniceae_Alloteropsis_semialata_ASEM_AUS1_10510:0.0240248,(Panicoideae_Paniceae-Cenchrinae_Cenchrus_purpureus_c54962_g1_i2_3_3161_plus:0.02520414,Panicoideae_Paniceae-Cenchrinae_Cenchrus_americanus_Pgl_GLEAN_10032497:0.03000927)100:0.02680323)80:0.00382412)63:0.00376792)78:0.01102381)99:0.02297443)48:0.00061123,((Panicoideae_Paniceae_Neurachne_alopecuroidea_c57676_g1_i1_3_6269_plus:0.01793241,Panicoideae_Paniceae_Paraneurachne_muelleri_c38132_g1_i1_1_6267_plus:0.0037504)100:0.03799095,((Panicoideae_Paniceae_Digitaria_exilis_c39919_g1_i1_3_6263_plus:0.01969945,((Panicoideae_Paniceae_Anthephora_pubescens_c48779_g1_i1_448_6939_plus:0.02760827,Panicoideae_Paniceae_Digitaria_californica_c39981_g1_i1_2_4939_plus:0.00593932)76:0.00359178,(Panicoideae_Paniceae_Digitaria_pentzii_c54110_g2_i1_167_5461_plus:0.01427124,Panicoideae_Paniceae_Digitaria_ciliaris_c31400_g1_i2:0.02997457)69:0.00363835)96:0.01404013)100:0.02707793,(Panicoideae_Paniceae-Panicinae_Panicum_queenslandicum_c20332_g2_i1:0.02329016,((Panicoideae_Paniceae-Panicinae_Panicum_vigratum_Pavir.5KG416900.1:0.02240627,Panicoideae_Paniceae-Panicinae_Panicum_vigratum_Pavir.5NG415700.1:0.03406407)43:0.00437596,((Panicoideae_Paniceae-Panicinae_Panicum_repens-1_c46984_g1_i1_2_6070_plus:0.00972477,Panicoideae_Paniceae-Panicinae_Panicum_repens-2_c49688_g2_i2_1_4830_plus:0.00174249)100:0.02867908,(Panicoideae_Paniceae-Panicinae_Panicum_coloratum_c31431_g1_i3_1_6303_plus:0.0239136,(Panicoideae_Paniceae-Panicinae_Panicum_capillare_c20237_g1_i1_2_6301_plus:0.00972086,Panicoideae_Paniceae-Panicinae_Panicum_hallii_rna25650:0.00376745)100:0.01600336)60:0.00602394)5:3.47e-06)23:0.00134242)100:0.02471963)48:0.00186234)49:0.0076167)61:0.01091126)12:0.00191225)7:0.00201533)22:0.0035046)19:0.00149178)91:0.02540065)96:0.03891952)81:0.02649932)25:0.00606654)56:0.01580868)47:0.00794212)99:0.02568346);
```
