## Supplemental Figures, Tables & Datasets for "Widespread lateral gene transfer among grasses": Alloteropsis_semialata_ASEM_AUS1_12633.tree

```
((Aristidoideae_Other_Aristida_congesta_c383_g1_i1_167_3076_plus:0.0623714,Aristidoideae_Other_Aristida_purpurea_c72511_g1_i1_144_3053_plus:0.03724717)100:0.05006588,(Panicoideae_Tristachyideae_Danthoniopsis_dinteri_c32053_g1_i1_114_3068_plus:0.15082669,(((Chloridoideae_Cynodonteae_Oropetium_thomaeum_20150105_17687A:0.14876012,(Chloridoideae_Cynodonteae_Dactyloctenium_aegyptium_c23565_g1_i1:0.11606278,((Chloridoideae_Zoysieae_Zoysia_japonica_Zjn_sc00008.1.g07820.1.sm.mkhc:0.0332201,Chloridoideae_Zoysieae_Zoysia_japonica_Zjn_sc00018.1.g00290.1.sm.mkhc:0.05737232)100:0.04940983,((Chloridoideae_Eragrostideae_Eragrostis_tef_maker-scaffold7833-snap-gene-0.31-mRNA-1.mrna1:0.02652546,Chloridoideae_Eragrostideae_Eragrostis_tef_maker-scaffold2928-snap-gene-0.28-mRNA-1.mrna1:0.02672684)100:0.07032693,(Chloridoideae_Eragrostideae_Eragrostis_tef_maker-scaffold1341-augustus-gene-1.41-mRNA-1.mrna1:0.03785932,Chloridoideae_Eragrostideae_Eragrostis_tef_maker-scaffold562-augustus-gene-0.34-mRNA-1.mrna1:0.03432031)89:0.02344584)100:0.05304568)79:0.01908833)100:0.05372922)100:0.07787044,((Panicoideae_Andropogoneae_Zea_mays_Zm00001d046170_T001:0.0728492,(Panicoideae_Andropogoneae_Sorghum_bicolor_SORBI_010G160700:0.02901119,(Panicoideae_Andropogoneae_Dichanthium_sericeum_c20444_g1_i1_258_3140_plus:0.03010447,(LGT_NON-TARGET_Panicoideae_Paniceae_Alloteropsis_semialata_AUS1-2_c19544_g1_i1:0.00103256,LGT_TARGET_Panicoideae_Paniceae_Alloteropsis_semialata_ASEM_AUS1_12633:2e-08)100:0.02906251)100:0.04244637)100:0.05921973)100:0.05568765,((Panicoideae_Paspaleae_Paspalum_fimbriatum_c18658_g1_i1:0.03754983,Panicoideae_Paspaleae_Paspalum_vaginatum_c24193_g1_i1_293_3175_plus:0.02228186)100:0.17236154,(Panicoideae_Andropogoneae_Arundinella_hirta_c59621_g2_i1_3_2366_plus:0.04198299,(Panicoideae_Andropogoneae_Arundinella_hookeri_c39395_g1_i1_3_2930_plus:2.9e-07,Micrairoideae_Eriachneae_Eriachne_aristidea_c40178_g1_i1_1_507_plus:0.07331377)99:0.02881706)100:0.08722253)64:0.02112485)71:0.02117244)80:0.03321208,(((Panicoideae_Paniceae_Digitaria_californica_c37524_g1_i1_1_3078_plus:0.03555988,(Panicoideae_Paniceae_Digitaria_exilis_c38767_g1_i1_1_2661_plus:0.09135698,((Panicoideae_Paniceae_Anthephora_pubescens_c49499_g2_i2_2_3064_plus:0.00863007,Aristidoideae_Other_Aristida_congesta_c38962_g1_i2_3_1391_plus:0.00772435):0.04396887,(Panicoideae_Paniceae_Digitaria_ciliaris_c31471_g1_i1:0.06001026,Panicoideae_Paniceae_Digitaria_pentzii_c52393_g1_i1_1_3078_plus:0.02378892)98:0.02738845)100:0.08660974)100:0.02526227)73:0.09438671,(Panicoideae_Paniceae-Panicinae_Panicum_queenslandicum_c20232_g1_i1:0.02839618,((Panicoideae_Paniceae-Panicinae_Panicum_capillare_c14278_g1_i1_79_2964_plus:0.01185186,Panicoideae_Paniceae-Panicinae_Panicum_hallii_Pahal.D01472.1.v2.0:0.00962599)100:0.0228415,(Panicoideae_Paniceae-Panicinae_Panicum_vigratum_Pavir.4KG247000.1:0.06215613,(Panicoideae_Paniceae-Panicinae_Panicum_miliaceum_c45844_g1_i2_97_2982_plus:0.02140679,(Panicoideae_Paniceae-Panicinae_Panicum_coloratum_c29940_g2_i1_81_2966_plus:0.01535541,(Panicoideae_Paniceae-Panicinae_Panicum_repens-1_c45644_g1_i1_249_3134_plus:0.01228964,Panicoideae_Paniceae-Panicinae_Panicum_repens-2_c45311_g2_i1_2_2962_plus:0.0261979)66:0.00836014)99:0.02871128)97:0.01491078)76:0.01090343)81:0.00827396)100:0.0923566)100:0.02734652,((Panicoideae_Paniceae-Melinidinae_Tricholaena_monachne_c45847_g1_i2_3_3002_plus:0.12040218,((Panicoideae_Paniceae-Melinidinae_Urochloa_plantaginea_c42444_g1_i2_1_2964_plus:0.02801384,(Panicoideae_Paniceae-Melinidinae_Urochloa_brizantha_c72119_g1_i1_179_3052_plus:0.02692555,Panicoideae_Paniceae_Dichanthelium_scoparium_c3095_g1_i1_1_321_plus:0.03344664)46:0.00686164)87:0.03371505,(Panicoideae_Paniceae-Melinidinae_Urochloa_fusca_c20650_g1_i1_3_2948_plus:0.02003614,((Panicoideae_Paniceae-Melinidinae_Megathyrsus_maximus-1_Contig_2220:9e-08,(Panicoideae_Paniceae-Melinidinae_Megathyrsus_maximus_c42279_g1_i1_1_2988_plus:0.01254718,Panicoideae_Paniceae-Melinidinae_Megathyrsus_maximus-1_Contig_4593:0.00832879)48:0.00102203)99:0.04924082,((Panicoideae_Paniceae_Alloteropsis_cimicina-ACIM1_c25810_g2_i1:0.00531126,Panicoideae_Paniceae_Alloteropsis_cimicina_c28634_g1_i1_3_2939_plus:0.01032998)94:0.0214658,(Panicoideae_Paniceae_Alloteropsis_semialata_TAN4_c20673_g1_i1:0.00309162,(Panicoideae_Paniceae_Alloteropsis_semialata_MAD1_c35932_g3_i1:0.00515998,Panicoideae_Paniceae_Alloteropsis_semialata_BUR1_c30293_g1_i2:0.00102775)78:0.00103427)92:0.00448828)100:0.04319729)93:0.01560927)91:0.01271159)95:0.03185966)100:0.08339363,((Panicoideae_Paniceae_Echinochloa_crus-galli_EC_v6.g051723.t1:0.02762969,(Panicoideae_Paniceae_Echinochloa_stagnina_c31812_g2_i1:0.05047587,(Panicoideae_Paniceae_Echinochloa_frumentacea_c50298_g2_i1_3_3050_plus:0.01498193,(Panicoideae_Paniceae_Echinochloa_crus-galli_EC_v6.g080108.t1:0.00357712,(Panicoideae_Paniceae_Echinochloa_crus-galli_EC_v6.g099881.t1:0.00712749,Panicoideae_Paniceae_Echinochloa_esculenta_c52232_g1_i1_2_2758_plus:0.00230343)87:0.00563348)68:0.00329928)96:0.01214978)99:0.02453824)100:0.09274717,(Panicoideae_Paniceae-Cenchrinae_Stenotaphrum_secundatum_c19005_g1_i1_291_3167_plus:0.05056399,((Panicoideae_Paniceae-Cenchrinae_Zuloagaea_bulbosa_c54318:0.05553759,(Panicoideae_Paniceae-Cenchrinae_Setaria_italica_Si005789m:0.00189635,Panicoideae_Paniceae-Cenchrinae_Setaria_viridis_c64447_g1_i1_248_3157_minus:0.00435328)100:0.02304519)72:0.01055838,((Panicoideae_Paniceae-Cenchrinae_Cenchrus_americanus_Pgl_GLEAN_10033512:0.02307131,Panicoideae_Paniceae-Cenchrinae_Cenchrus_purpureus_c50446_g3_i2_163_3042_plus:0.01999884)100:0.05131647,(Panicoideae_Paniceae-Cenchrinae_Setaria_barbata_c34610_g1_i2:0.00190538,(Panicoideae_Paniceae_Alloteropsis_semialata_RSA3_c26270_g1_i1:2e-08,Panicoideae_Paniceae_Alloteropsis_semialata_RSA4_c23208_g1_i1:2e-08)100:0.00756437)100:0.03996925)80:0.01553548)85:0.01239138)100:0.04877945)66:0.01255831)95:0.03349147)86:0.0207479)51:0.03041618)66:0.05006588);
```
