## Supplemental Figures, Tables & Datasets for "Widespread lateral gene transfer among grasses": Alloteropsis_semialata_ASEM_AUS1_12635.tree

```
(((Pooideae_Brachypodieae_Brachypodium_distachyon_BDI4G01410.1:0.1333204,(Pooideae_Triticeae_Hordeum_vulgare_HORVU5Hr1G007920.9:0.05292274,((Pooideae_Triticeae_Aegilops_tauschii_EMT08803:0.00353905,Pooideae_Triticeae_Triticum_aestivum_TRIAE_CS42_5BS_TGACv1_423662_AA1381490.1:0.01303993)90:0.01736188,(Pooideae_Triticeae_Triticum_urartu_TRIUR3_18470T1:1e-08,Pooideae_Triticeae_Triticum_aestivum_TRIAE_CS42_5AS_TGACv1_393346_AA1271590.1:1.2e-07)71:4.86e-06):0.02194449)82:0.08023463)100:0.07651209,(Oryzoideae_Oryzeae_Oryza_brachyantha_OB12G25910.1:0.07956156,(Oryzoideae_Oryzeae_Leersia_perrieri_LPERR12G16010.1:0.06992472,((Oryzoideae_Oryzeae_Oryza_glumipatula_OGLUM12G20670.1:0.00332091,(Oryzoideae_Oryzeae_Oryza_glaberrima_ORGLA12G0163000.1:1.4e-07,(Oryzoideae_Oryzeae_Oryza_meridionalis_OMERI12G13630.1:0.0202294,Oryzoideae_Oryzeae_Oryza_barthii_OBART12G19010.1:2.3e-07)13:1.6e-07)18:1.4e-07)62:2.8e-07,(Oryzoideae_Oryzeae_Oryza_punctata_OPUNC12G17180.1:0.01339344,(Oryzoideae_Oryzeae_Oryza_nivara_ONIVA12G17980.1:1.4e-07,(Oryzoideae_Oryzeae_Oryza_rufipogon_ORUFI12G21200.1:1e-08,(Oryzoideae_Oryzeae_Oryza_longistaminata_KN539472.1_FGT004:1e-08,(Oryzoideae_Oryzeae_Oryza_sativa_OS12T061790001:1.6e-07,Oryzoideae_Oryzeae_Oryza_indica_BGIOSGA035823TA:7e-08)8:7e-08)14:1e-08)24:1.4e-07)99:0.02405047)22:0.00344423)98:0.04242344)55:0.01442105)100:0.136698)100:0.05913931,(Aristidoideae_Other_Aristida_purpurea_c72463_g2_i1_1_2952_plus:0.09669786,((Chloridoideae_Zoysieae_Zoysia_japonica_Zjn_sc00088.1.g01050.1.sm.mkhc:0.02732672,Chloridoideae_Cynodonteae_Dactyloctenium_aegyptium_c23765_g2_i1:0.10347286)64:0.12474821,(Micrairoideae_Eriachneae_Eriachne_aristidea_c53819_g5_i1_2_2179_plus:0.18611156,(Panicoideae_Chasmanthieae_Chasmanthium_latifolium_c25465_g2_i5:0.0668494,(Panicoideae_Tristachyideae_Danthoniopsis_dinteri_c18191_g1_i1_1_597_plus:0.08382051,((Aristidoideae_Aristideae_Stipagrostis_hirtigluma_c54838_g2_i1:0.07250033,Danthonioideae_Danthonieae_Danthonia_californica_c24731_g1_i1:0.08664263)36:0.01502342,(((Panicoideae_Andropogoneae_Zea_mays_Zm00001d031088_T001:0.12192158,(Panicoideae_Andropogoneae_Zea_mays_Zm00001d041307_T002:0.04393944,(LGT_TARGET_Panicoideae_Paniceae_Alloteropsis_semialata_ASEM_AUS1_12635:0.01702449,Panicoideae_Andropogoneae_Sorghum_bicolor_SORBI_008G173900:0.02636181)60:0.00705916)64:0.00416498)95:0.05995419,((Panicoideae_Andropogoneae_Arundinella_hookeri_c16132_g1_i1_2_352_plus:0.00526698,(Panicoideae_Andropogoneae_Arundinella_hirta_c53652_g1_i1_2_352_plus:6.86e-06,Panicoideae_Paspaleae_Paspalum_vaginatum_c26129_g1_i1_2_2140_plus:0.01614909)33:0.03630949)41:0.07127449,(Panicoideae_Paspaleae_Paspalum_fimbriatum_c20633_g1_i1:0.10757216,(Panicoideae_Paspaleae_Steinchisma_sp._c17096_g2_i1:0.05159537,Panicoideae_Paspaleae_Hymenachne_amplexicaulis_c8299_g1_i1:0.04564286)34:0.01099463)15:0.01538149)4:0.00040307)1:1.6e-07,((Panicoideae_Paniceae_Alloteropsis_cimicina-ACIM1_c25968_g5_i1:0.03050165,(Panicoideae_Paniceae_Alloteropsis_semialata_RSA5_c28372_g4_i1:0.03161214,((Panicoideae_Paniceae_Alloteropsis_semialata_TAN4_c21052_g1_i1:0.00311374,(Panicoideae_Paniceae_Alloteropsis_angusta_AANG3-3_c12166_g1_i1:0.0091907,(Panicoideae_Paniceae_Alloteropsis_semialata_TAN2_c32475_g5_i1:1e-08,Panicoideae_Paniceae_Alloteropsis_semialata_TAN1_c22338_g2_i1:8.6e-07)74:0.01940553)34:0.01233109)31:0.01420142,(Panicoideae_Paniceae_Alloteropsis_semialata_AUS1-2_c26159_g2_i1:1.4e-07,(Panicoideae_Paniceae_Alloteropsis_semialata_ASEM_AUS1_24304:0.00333226,((Panicoideae_Paniceae_Alloteropsis_semialata_RSA3_c28049_g3_i1:1e-08,Panicoideae_Paniceae_Alloteropsis_semialata_MAD1_c34846_g2_i2:0.00332763)7:2.1e-07,(Panicoideae_Paniceae_Alloteropsis_semialata_TPE1_c29054_g4_i1:0.01699121,Panicoideae_Paniceae_Alloteropsis_semialata_BUR1_c31311_g3_i3:0.00333035)6:1.6e-07)3:1.6e-07)6:2.8e-07)93:0.01344251)16:0.00365458)71:0.01716477)65:0.02735395,(Panicoideae_Paniceae_Acroceras_zizanioides_AZIZ_c33602_g1_i1:0.06484681,(((Panicoideae_Paniceae-Melinidinae_Urochloa_plantaginea_c41139_g1_i3_1_312_plus:3.7e-07,(Panicoideae_Paniceae-Melinidinae_Urochloa_brizantha_c69809_g3_i1_1_1248_plus:0.04997635,(Panicoideae_Paniceae-Melinidinae_Megathyrsus_maximus-1_Contig_3585:1.6e-07,Panicoideae_Paniceae-Melinidinae_Megathyrsus_maximus_c38971_g1_i1_2_820_plus:1e-08)100:0.03187742)74:0.014844)43:0.01373223,(Panicoideae_Paniceae_Panicum_pygmaeum_c31316_g1_i1:0.03938402,(Panicoideae_Paniceae_Dichanthelium_scoparium_c20324_g1_i1_2_2635_plus:0.01063953,(Panicoideae_Paniceae_Dichanthelium_clandestinum_Contig_13393:7e-07,Panicoideae_Paniceae_Dichanthelium_oligosanthes_Do012232.1_mrna:1.4e-07)59:0.00289528)99:0.0292047)62:0.0097683)15:0.00347737,(((Panicoideae_Paniceae_Paraneurachne_muelleri_c35287_g1_i1_2_2635_plus:0.03783207,(Panicoideae_Paniceae-Cenchrinae_Cenchrus_americanus_Pgl_GLEAN_10001547:0.02803572,((Panicoideae_Paniceae-Cenchrinae_Setaria_italica_Si021021m:0.01364486,Panicoideae_Paniceae-Cenchrinae_Zuloagaea_bulbosa_c64813_g2_i1_3_2816_plus:0.0240886)72:0.00693302,(Panicoideae_Paniceae-Cenchrinae_Setaria_barbata_c32800_g1_i1:0.04921077,Panicoideae_Paniceae-Cenchrinae_Stenotaphrum_secundatum_c29009_g1_i2_2_2635_plus:0.03860667)24:2.1e-07)65:0.01795158)32:0.02045891)3:0.00462295,((Panicoideae_Paniceae_Sacciolepis_striata_c48861_g1_i2_1_1047_plus:0.00343607,(Panicoideae_Paniceae_Panicum_trichanthum_c29347_g3_i1_2_316_plus:0.0177407,Panicoideae_Paniceae_Sacciolepis_striata_c26950_g2_i2:0.0009444)26:0.00231302)59:0.02734693,(Panicoideae_Paniceae_Digitaria_californica_c39935_g3_i1_2_820_plus:0.04712814,(Panicoideae_Paniceae_Digitaria_exilis_c31239_g1_i1_2_733_plus:0.04367291,Panicoideae_Paniceae_Digitaria_pentzii_c50856_g2_i1_2_814_plus:0.04373458)63:5.558e-05)83:0.04042893)3:0.00389663)2:1.4e-07,(((Panicoideae_Paniceae_Oplismenus_burmannii_c32684_g2_i1_2_2635_plus:0.053321,(Panicoideae_Paniceae_Lasiacis_sorghoidea_c33549_g3_i1:0.01344879,(Panicoideae_Paniceae_Cyrtococcum_patens_c43765_g1_i4:0.01379967,Panicoideae_Paniceae_Acroceras_calcicola_c21274_g1_i1_2_1585_plus:0.01458498)46:0.00693447)13:1.4e-07)52:0.01396228,((Panicoideae_Paniceae_Panicum_bisulcatum_c26228_g1_i1_2_730_plus:1e-08,Panicoideae_Paniceae_Sacciolepis_indica_c20318_g1_i1_1_2700_plus:0.02635793)94:0.04568093,(Panicoideae_Paniceae_Echinochloa_stagnina_c33024_g1_i2:0.01588812,((Panicoideae_Paniceae_Echinochloa_crus-galli_EC_v6.g065431.t1:0.01373014,Panicoideae_Paniceae_Echinochloa_esculenta_c54526_g1_i3_2_2452_plus:0.0244204)53:0.00455351,(Panicoideae_Paniceae_Echinochloa_crus-galli_EC_v6.g105621.t1:0.01142544,Panicoideae_Paniceae_Echinochloa_crus-galli_EC_v6.g106677.t1:0.02324305)42:0.00339967)59:0.0034794)98:0.08084807)1:2.1e-07)0:0.00291544,((Panicoideae_Paniceae_Homopholis_proluta_c17649_g1_i1:0.02396953,Panicoideae_Paniceae_Homopholis_proluta_c21408_g1_i3_1_2628_plus:1.6e-07)97:0.03540584,((Panicoideae_Paniceae-Panicinae_Panicum_queenslandicum_c20413_g1_i1:0.01043333,(Panicoideae_Paniceae-Panicinae_Panicum_vigratum_Pavir.3NG276400.1:0.03229923,(Panicoideae_Paniceae-Panicinae_Panicum_vigratum_Pavir.3KG549100.1:2e-08,Panicoideae_Paniceae-Panicinae_Panicum_vigratum_Pavir.3KG550600.1:2e-08)99:0.01434028)65:0.00253142)96:0.01390219,((Panicoideae_Paniceae-Panicinae_Panicum_repens-1_c46452_g1_i4_2_820_plus:1.6e-07,Panicoideae_Paniceae-Panicinae_Panicum_repens-2_c49182_g1_i4_2_820_plus:0.00679607)100:0.05845805,(Panicoideae_Paniceae-Panicinae_Panicum_miliaceum_c46558_g1_i5_1_1281_plus:0.00342647,(Panicoideae_Paniceae-Panicinae_Panicum_capillare_c20235_g2_i1_2_820_plus:0.01020193,Panicoideae_Paniceae-Panicinae_Panicum_hallii_Pahal.C04783.1.v2.0:0.00334353)59:0.00331409)69:0.00639349)74:0.00733226)92:0.01858914)57:0.00988228)0:0.00322809)0:0.00340886)0:1.4e-07)0:0.00315863)2:0.00721377)26:0.02384023)20:0.00923698)9:0.00246063)13:0.01381502)19:0.01713753)54:0.0152746)94:0.01654216);
```
