## Supplemental Figures, Tables & Datasets for "Widespread lateral gene transfer among grasses": Alloteropsis_semialata_ASEM_AUS1_14500.tree

```
(((Pooideae_Brachypodieae_Brachypodium_distachyon_BDI3G11327.2:0.0857817,(Pooideae_Poeae_Poa_sp._PSSP_c15644_g1_i2:0.05698269,((Pooideae_Triticeae_Hordeum_vulgare_HORVU4Hr1G024790.2:0.03313717,Pooideae_Triticeae_Triticum_aestivum_TRIAE_CS42_U_TGACv1_640958_AA2080950.1:0.01601234)61:0.00182453,(Pooideae_Triticeae_Triticum_aestivum_TRIAE_CS42_4DS_TGACv1_361930_AA1174440.1:0.00989376,(Pooideae_Triticeae_Triticum_aestivum_TRIAE_CS42_4AL_TGACv1_291459_AA0994650.1:0.00159011,Pooideae_Triticeae_Triticum_urartu_TRIUR3_33722T1:1e-08):0.00460595)89:0.00508742)78:0.04490137)100:0.0484261)100:0.04756953,((Oryzoideae_Oryzeae_Leersia_perrieri_LPERR05G08260.1:0.04949399,Oryzoideae_Oryzeae_Oryza_brachyantha_OB05G19190.1:0.05032072)90:0.0079831,(Oryzoideae_Oryzeae_Oryza_punctata_OPUNC05G06160.1:0.0091042,(Oryzoideae_Oryzeae_Oryza_meridionalis_OMERI05G08850.1:0.00321848,(Oryzoideae_Oryzeae_Oryza_longistaminata_KN540860.1_FGT001:0.00483288,(Oryzoideae_Oryzeae_Oryza_nivara_ONIVA06G21870.1:1e-08,(Oryzoideae_Oryzeae_Oryza_barthii_OBART05G10380.1:0.001598,(Oryzoideae_Oryzeae_Oryza_glumipatula_OGLUM05G10790.1:0.00320175,(Oryzoideae_Oryzeae_Oryza_rufipogon_ORUFI05G11210.1:1e-08,(Oryzoideae_Oryzeae_Oryza_sativa_OS05T029590001:1e-08,Oryzoideae_Oryzeae_Oryza_indica_BGIOSGA018363TA:1.5e-07)30:1e-08)58:0.00159856)18:1.1e-07)16:1e-07)61:0.0016114)60:0.00157576)88:0.0072175)82:0.01071515)100:0.10671092)100:0.02181636,(((Chloridoideae_Eragrostideae_Eragrostis_tef_maker-scaffold9013-augustus-gene-1.36-mRNA-1.mrna1:0.02973774,Chloridoideae_Eragrostideae_Eragrostis_tef_maker-scaffold2003-augustus-gene-1.38-mRNA-1.mrna1:0.02230405)100:0.05448916,(Chloridoideae_Cynodonteae_Dactyloctenium_aegyptium_c22269_g1_i1:0.06377714,Chloridoideae_Cynodonteae_Oropetium_thomaeum_20150105_09252A:0.05514771)100:0.03819554)100:0.04995771,((Aristidoideae_Aristideae_Stipagrostis_hirtigluma_c54382_g1_i1:0.0765833,Aristidoideae_Other_Aristida_purpurea_c72392_g1_i5_2_2692_plus:0.09228775)100:0.06844819,(Danthonioideae_Danthonieae_Danthonia_californica_c26241_g1_i1:0.06959237,(Panicoideae_Chasmanthieae_Chasmanthium_latifolium_c24901_g1_i1:0.05247181,(Panicoideae_Tristachyideae_Danthoniopsis_dinteri_c37509_g1_i1_2_1693_plus:0.06080122,((((Panicoideae_Paspaleae_Paspalum_fimbriatum_c17289_g1_i2:0.01916129,Panicoideae_Paspaleae_Paspalum_vaginatum_c25205_g1_i1_1_792_plus:0.01574885)100:0.03929204,(Panicoideae_Paspaleae_Hymenachne_amplexicaulis_c12276_g1_i1:0.01806695,(Panicoideae_Paspaleae_Steinchisma_sp._c14629_g1_i3:0.00200624,Panicoideae_Paspaleae_Steinchisma_decipiens_c25281_g1_i3_92_1864_plus:0.00193316)96:0.00607395)100:0.03092747)100:0.02347482,((Panicoideae_Andropogoneae_Arundinella_hirta_c43271_g1_i1_68_667_plus:0.02939512,Panicoideae_Andropogoneae_Arundinella_hookeri_c64716_g1_i1_3_431_plus:0.01060426)100:0.03538718,(Panicoideae_Andropogoneae_Zea_mays_Zm00001d015151_T003:0.03695933,(Panicoideae_Andropogoneae_Sorghum_bicolor_SORBI_004G030800:0.01490393,(Panicoideae_Andropogoneae_Dichanthium_sericeum_c18474_g1_i1_2_676_plus:0.03166264,LGT_TARGET_Panicoideae_Paniceae_Alloteropsis_semialata_ASEM_AUS1_14500:0.02171799)60:0.00313299)92:0.00634272)100:0.02268674)99:0.02003092)77:0.00560193,((Panicoideae_Paniceae_Echinochloa_crus-galli_EC_v6.g011618.t1:0.01028591,(Panicoideae_Paniceae_Echinochloa_stagnina_c29299_g1_i1:0.01172526,(Panicoideae_Paniceae_Echinochloa_crus-galli_EC_v6.g002290.t1:0.00634661,Panicoideae_Paniceae_Echinochloa_esculenta_c52216_g1_i3_203_2467_plus:3.1e-07)100:0.01597166)69:0.00286907)100:0.03981312,((Panicoideae_Paniceae_Dichanthelium_scoparium_c9154_g1_i1_3_2390_plus:0.03635994,(Panicoideae_Paniceae_Panicum_pygmaeum_c30383_g2_i3:0.02102813,(Panicoideae_Paniceae_Acroceras_zizanioides_AZIZ_c32665_g1_i1:0.04280406,(Panicoideae_Paniceae_Acroceras_calcicola_c25059_g1_i1_3_2399_plus:0.01950996,(Panicoideae_Paniceae_Lasiacis_sorghoidea_c2817_g1_i1:0.01987182,(Panicoideae_Paniceae_Oplismenus_burmannii_c34865_g1_i1_3_2486_plus:0.03373891,(Panicoideae_Paniceae_Cyrtococcum_patens_c32555_g1_i4_18_2159_plus:0.01947214,Panicoideae_Paniceae_Cyrtococcum_patens_c43724_g1_i2:0.01804819)90:0.01511111)62:0.00352384)57:0.00590588)72:0.00659224)20:5.31e-06)9:0.00167133)9:0.00093962,(((Panicoideae_Paniceae_Panicum_trichanthum_c30018_g1_i1_271_2316_plus:0.0313611,((Panicoideae_Paniceae_Sacciolepis_striata_c48029_g1_i1_3_2225_plus:0.00905148,Panicoideae_Paniceae_Sacciolepis_striata_c23487_g1_i1:0.01228531)88:0.01399695,(Panicoideae_Paniceae_Sacciolepis_indica_c21749_g1_i2_3_2483_plus:0.02770012,Panicoideae_Paniceae_Panicum_bisulcatum_c20129_g1_i1_2_727_plus:0.01511011)59:0.00596891)52:0.005863)86:0.01021246,((Panicoideae_Paniceae-Cenchrinae_Setaria_barbata_c25320_g1_i2:0.01793207,((Panicoideae_Paniceae-Cenchrinae_Stenotaphrum_secundatum_c26067_g1_i1_2_2455_plus:0.02832955,(Panicoideae_Paniceae-Cenchrinae_Cenchrus_americanus_Pgl_GLEAN_10022637:0.01529591,Panicoideae_Paniceae-Cenchrinae_Cenchrus_purpureus_c53092_g2_i2_3_1442_plus:9e-08)98:0.01288761)47:0.00172472,(Panicoideae_Paniceae-Cenchrinae_Zuloagaea_bulbosa_c56688_g1_i1_3_2264_plus:0.02141747,(Panicoideae_Paniceae-Cenchrinae_Setaria_italica_Si016265m:0.00323282,Panicoideae_Paniceae-Cenchrinae_Setaria_viridis_c33606_g1_i1_170_2872_minus:0.00156053)100:0.00822832)44:0.00144455)15:7e-08)64:0.01623685,(((Panicoideae_Paniceae-Melinidinae_Urochloa_brizantha_c59378_g1_i1_3_782_plus:0.0124175,Panicoideae_Paniceae-Melinidinae_Urochloa_plantaginea_c40061_g1_i2_3_1739_plus:0.0189299)76:0.01247144,(Panicoideae_Paniceae-Melinidinae_Megathyrsus_maximus_c16434_g1_i1_1_627_plus:0.01313561,Panicoideae_Paniceae-Melinidinae_Tricholaena_monachne_c48921_g1_i2_3_2465_plus:0.04301176)50:0.00366769)98:0.02517271,((Panicoideae_Paniceae_Neurachne_alopecuroidea_c60093_g1_i7_3_1694_plus:0.02760488,Panicoideae_Paniceae_Paraneurachne_muelleri_c38369_g1_i3_1_2532_plus:0.00639976)99:0.0283081,(Panicoideae_Paniceae_Homopholis_proluta_c1255_g1_i2:1e-08,Panicoideae_Paniceae_Homopholis_proluta_c21221_g1_i3_2_2479_plus:1e-08)100:0.01941006)5:9e-08)7:0.00153574)4:0.00126862)21:0.00354208,((Panicoideae_Paniceae_Digitaria_exilis_c25924_g1_i1_2_628_plus:0.01472234,(Panicoideae_Paniceae_Digitaria_californica_c31284_g1_i1_3_755_plus:0.0386233,(Panicoideae_Paniceae_Digitaria_ciliaris_c23382_g1_i1:0.00532953,Panicoideae_Paniceae_Digitaria_pentzii_c45596_g2_i1_2_1786_plus:0.01898739)59:0.00275348)67:0.00223392)100:0.03757832,((Panicoideae_Paniceae-Panicinae_Panicum_repens-2_c48033_g1_i3_3_2456_plus:0.00824245,((Panicoideae_Paniceae-Panicinae_Panicum_capillare_c17988_g1_i2_3_2504_plus:0.00479923,Panicoideae_Paniceae-Panicinae_Panicum_hallii_Pahal.H02609.2.v2.0:0.00485383)95:0.00649346,((Panicoideae_Paniceae-Panicinae_Panicum_queenslandicum_c19906_g1_i3:0.00650487,Panicoideae_Paniceae-Panicinae_Panicum_vigratum_Pavir.1NG198100.1:0.01813778)68:0.00308829,(Panicoideae_Paniceae-Panicinae_Panicum_coloratum_c32915_g1_i1_1_687_plus:0.01855973,Panicoideae_Paniceae-Panicinae_Panicum_vigratum_Pavir.1KG275200.1:0.00979907)2:1.5e-07)13:0.00163539)34:0.00147007)97:0.01988535,((Panicoideae_Paniceae_Alloteropsis_cimicina-ACIM1_c17761_g1_i1:0.01276201,Panicoideae_Paniceae_Alloteropsis_cimicina_c28481_g1_i1_2_838_plus:0.01068995)100:0.0317416,(Panicoideae_Paniceae_Alloteropsis_semialata_RSA5_c24165_g1_i1:0.00319803,(((Panicoideae_Paniceae_Alloteropsis_semialata_TPE1_c18606_g2_i3:0.00159389,Panicoideae_Paniceae_Alloteropsis_semialata_MAD1_c28106_g1_i1:0.00159359)31:0.00159431,(Panicoideae_Paniceae_Alloteropsis_semialata_TAN1_c28125_g1_i2:0.00966723,(Panicoideae_Paniceae_Alloteropsis_angusta_AANG3-3_c7469_g1_i1:1.5e-07,Panicoideae_Paniceae_Alloteropsis_angusta_AANG4-8_c17090_g1_i2:1e-08)96:0.01123947)9:9e-08)1:9e-08,(Panicoideae_Paniceae_Alloteropsis_semialata_RSA3_c31485_g2_i2:2.6e-07,(Panicoideae_Paniceae_Alloteropsis_semialata_AUS1-2_c21523_g2_i1:1.8e-07,(Panicoideae_Paniceae_Alloteropsis_semialata_BUR1_c27655_g1_i2:0.00159225,(Panicoideae_Paniceae_Alloteropsis_semialata_RSA4_c35268_g1_i2:1e-08,(Panicoideae_Paniceae_Alloteropsis_semialata_TAN4_c18362_g1_i1:0.00159261,Panicoideae_Paniceae_Alloteropsis_semialata_TAN2_c25773_g1_i1:0.00318512)13:9e-08)19:9e-08)87:0.00479242)13:2.8e-07)4:1.3e-07)64:0.00160002)100:0.02126524)96:0.01709561)25:0.00137753)10:7e-08)20:0.00380179)63:0.0045425)54:0.00436222)96:0.01085155)98:0.02312466)89:0.00791475)58:0.00361386)99:0.01455446)100:0.02238466);
```
