## Supplemental Figures, Tables & Datasets for "Widespread lateral gene transfer among grasses": Alloteropsis_semialata_ASEM_AUS1_15064.tree

```
(Chloridoideae_Eragrostideae_Eragrostis_tef_maker-scaffold11954-augustus-gene-0.16-mRNA-1.mrna1:0.202985315,((Panicoideae_Paniceae_Sacciolepis_striata_c30483_g1_i1_172_2448_plus:0,Panicoideae_Paniceae_Sacciolepis_striata_c39567_g1_i1:0):0.06124713,(Panicoideae_Paniceae_Acroceras_zizanioides_AZIZ_c6262_g2_i1:0.05122825,((Panicoideae_Paniceae_Lasiacis_sorghoidea_c24593_g2_i1:0.03898961,(Panicoideae_Paniceae_Homopholis_proluta_c19130_g1_i1_1_1602_plus:0,Panicoideae_Paniceae_Homopholis_proluta_c16649_g1_i1:0)100:0.02672409)56:0.00122442,((Panicoideae_Paniceae_Panicoideae_Paniceae_Digitaria_californica_c27840_g1_i1_2_1027_plus:0.02331977,(Panicoideae_Paniceae_Anthephora_pubescens_c49505_g2_i1_1_1125_plus:0.04056542,(Panicoideae_Paniceae_Digitaria_ciliaris_c19257_g1_i1:0.01763398,Panicoideae_Paniceae_Digitaria_pentzii_c32908_g1_i1_2_3805_plus:0.01993582)87:0.00951132)100:0.01505807)100:0.05167448,((Panicoideae_Paniceae-Cenchrinae_Stenotaphrum_secundatum_c30185_g2_i1_177_4055_plus:0.04101135,(Panicoideae_Paniceae-Cenchrinae_Zuloagaea_bulbosa_c58178_g3_i1_91_426_plus:0.04486658,(Panicoideae_Paniceae-Cenchrinae_Setaria_viridis_c32778_g2_i1_202_4074_plus:0.00748892,Panicoideae_Paniceae-Cenchrinae_Setaria_italica_Si015329m:0.01006021)100:0.01174534)54:0.00179192)86:0.00463821,(Panicoideae_Paniceae-Cenchrinae_Setaria_barbata_c28116_g2_i1:0.04758357,((Panicoideae_Paniceae-Cenchrinae_Cenchrus_purpureus_c14791_g1_i1_168_533_plus:0.03733029,Panicoideae_Paniceae-Cenchrinae_Cenchrus_americanus_Pgl_GLEAN_10007940:0.04415331)69:0.00859625,((LGT_TARGET_Panicoideae_Paniceae_Alloteropsis_semialata_ASEM_AUS1_15064:0,LGT_NON-TARGET_Panicoideae_Paniceae_Alloteropsis_semialata_AUS1-2_c33097_g1_i1:0.000447)100:0.00341536,(LGT_NON-TARGET_Panicoideae_Paniceae_Alloteropsis_semialata_MAD1_c7294_g1_i1:0.00161161,(LGT_NON-TARGET_Panicoideae_Paniceae_Alloteropsis_semialata_TPE1_c9413_g1_i1:0.00207244,LGT_NON-TARGET_Panicoideae_Paniceae_Alloteropsis_semialata_RSA4_c5974_g1_i1:0.00272588)41:0)51:0)100:0.02678661)100:0.04387846)99:0.01160422)100:0.03297405)54:0.00186062)100:0.0128833)51:0.00982974)100:0.037205365);
```
