## Supplemental Figures, Tables & Datasets for "Widespread lateral gene transfer among grasses": Alloteropsis_semialata_ASEM_AUS1_17513.tree

```
((((Pooideae_Triticeae_Hordeum_vulgare_HORVU1Hr1G084390.10:0.02793839,(Pooideae_Triticeae_Triticum_aestivum_TRIAE_CS42_1AL_TGACv1_002506_AA0042540.1:0,Pooideae_Triticeae_Triticum_urartu_TRIUR3_24652T1:0)100:0.02192045)78:0.0094766,((Pooideae_Triticeae_Triticum_urartu_TRIUR3_24653T1:0.0017663,Pooideae_Triticeae_Triticum_aestivum_TRIAE_CS42_1AL_TGACv1_005785_AA0054990.1:0)100:0.01033023,((Pooideae_Triticeae_Triticum_aestivum_TRIAE_CS42_1BL_TGACv1_032842_AA0134650.1:0.00567625,Pooideae_Triticeae_Triticum_aestivum_TRIAE_CS42_1BL_TGACv1_033137_AA0137290.1:0)93:0.00955747,(Pooideae_Triticeae_Aegilops_tauschii_EMT23758:0,Pooideae_Triticeae_Triticum_aestivum_TRIAE_CS42_1DL_TGACv1_062061_AA0208190.1:0.0035818)98:0.01226006)66:0.00541278)96:0.01181741)100:0.15960588,((Pooideae_Poeae_Poa_sp._PSSP_c27984_g2_i3:0.04758105,(Pooideae_Triticeae_Hordeum_vulgare_HORVU7Hr1G024670.1:0.01500202,((Pooideae_Triticeae_Triticum_urartu_TRIUR3_20228T1:0,Pooideae_Triticeae_Triticum_aestivum_TRIAE_CS42_7AS_TGACv1_571423_AA1847610.1:0.00282983)99:0.01279958,(Pooideae_Triticeae_Triticum_aestivum_TRIAE_CS42_2DL_TGACv1_157905_AA0501210.1:0,Pooideae_Triticeae_Aegilops_tauschii_EMT15617:0.00730857)97:0.0075648)72:0.0108623)99:0.06227722)72:0.0418933,(Pooideae_Brachypodieae_Brachypodium_distachyon_BDI1G48870.1:0.12934751,(Oryzoideae_Oryzeae_Oryza_brachyantha_OB06G13450.1:0.01460377,(Oryzoideae_Oryzeae_Leersia_perrieri_LPERR06G03510.1:0.17866453,(Oryzoideae_Oryzeae_Oryza_punctata_OPUNC06G03580.1:0.0172694,(Oryzoideae_Oryzeae_Oryza_meridionalis_OMERI06G04380.1:0.00204464,((Oryzoideae_Oryzeae_Oryza_indica_BGIOSGA021872TA:0,Oryzoideae_Oryzeae_Oryza_nivara_ONIVA06G04230.1:0)2:0,(Oryzoideae_Oryzeae_Oryza_rufipogon_ORUFI06G03810.1:0,((Oryzoideae_Oryzeae_Oryza_sativa_OS06T015712500:0,Oryzoideae_Oryzeae_Oryza_sativa_OS06T015700001:0)7:0,(Oryzoideae_Oryzeae_Oryza_glumipatula_OGLUM06G03900.1:0,(Oryzoideae_Oryzeae_Oryza_barthii_OBART06G03770.1:0,Oryzoideae_Oryzeae_Oryza_longistaminata_AMDW01034279.1_FGT001:0.00301772)19:0)50:0.00187812)1:0)1:0)68:0.00364184)74:0.01401131)87:0.02376988)92:0.02284874)99:0.05741918)59:0.02169987)44:0.00546529)63:0.01862176,((Panicoideae_Paniceae_Anthephora_pubescens_c45192_g1_i1_1_1239_plus:0.03945847,Panicoideae_Paniceae_Digitaria_ciliaris_c28048_g1_i4:0.05531337)99:0.07291276,(((Panicoideae_Andropogoneae_Arundinella_hirta_c54172_g1_i2_2_1267_plus:0.01157804,Panicoideae_Andropogoneae_Arundinella_hookeri_c58791_g1_i1_168_1571_plus:0.01882903)68:0.01179821,(Panicoideae_Andropogoneae_Sorghum_bicolor_SORBI_010G044900:0.03516983,(Panicoideae_Andropogoneae_Zea_mays_Zm00001d045298_T001:0.04360558,Panicoideae_Andropogoneae_Zea_mays_Zm00001d036241_T001:0.0408555)63:0.01587708)16:0.00745825)37:0.02318185,((Chloridoideae_Eragrostideae_Eragrostis_tef_snap_masked-scaffold9879-abinit-gene-0.9-mRNA-1.mrna1:0.03300004,(Chloridoideae_Cynodonteae_Dactyloctenium_aegyptium_c19876_g1_i2:0.029185,(Chloridoideae_Zoysieae_Zoysia_japonica_Zjn_sc00049.1.g01050.1.am.mk:0.06260572,Chloridoideae_Cynodonteae_Oropetium_thomaeum_20150105_24009A:0.07263583)55:0.02564266)26:0.01130025)72:0.02012081,((((Panicoideae_Paniceae-Melinidinae_Urochloa_brizantha_c63521_g1_i2_83_1087_plus:0.03616542,Panicoideae_Paniceae-Melinidinae_Urochloa_plantaginea_c37283_g5_i2_179_1264_plus:0.05386501)58:0.01676282,(Panicoideae_Paniceae-Melinidinae_Urochloa_fusca_c22969_g1_i1_2_361_plus:0,(Panicoideae_Paniceae-Melinidinae_Megathyrsus_maximus-1_Contig_1199:0.00986252,Panicoideae_Paniceae-Melinidinae_Megathyrsus_maximus_c34819_g3_i1_1_360_minus:0.00543522)100:0.03743492)43:0.00398911)86:0.02978778,((Panicoideae_Paniceae-Cenchrinae_Stenotaphrum_secundatum_c25326_g2_i2_3_1175_plus:0.05258308,(Panicoideae_Paniceae-Cenchrinae_Setaria_italica_Si006718m:1e-06,Panicoideae_Paniceae-Cenchrinae_Setaria_viridis_c64670_g1_i1_2_310_plus:0)97:0.01637928)59:0.00594801,((Panicoideae_Paniceae-Cenchrinae_Cenchrus_americanus_Pgl_GLEAN_10026036:0.00634157,Panicoideae_Paniceae-Cenchrinae_Cenchrus_purpureus_c44601_g1_i1_1_723_plus:0.01597155)85:0.01459402,(LGT_TARGET_Panicoideae_Paniceae_Alloteropsis_semialata_ASEM_AUS1_17513:0.01522288,LGT_TARGET_Panicoideae_Paniceae_Alloteropsis_semialata_ASEM_AUS1_17514:0.02932097)99:0.03822758)47:0.00744752)90:0.01460711)76:0.03121867,(Panicoideae_Tristachyideae_Danthoniopsis_dinteri_c30433_g6_i2_1_1071_plus:0.04350959,((Panicoideae_Paniceae-Panicinae_Panicum_vigratum_Pavir.4NG037500.1:0.00556567,((Panicoideae_Paniceae-Panicinae_Panicum_vigratum_Pavir.4KG043000.1:0,Panicoideae_Paniceae-Panicinae_Panicum_vigratum_Pavir.4KG047200.1:0)100:0.01668983,(Panicoideae_Paniceae-Panicinae_Panicum_queenslandicum_c16172_g2_i2:0.02048927,(Panicoideae_Paniceae-Panicinae_Panicum_miliaceum_c38951_g2_i2_97_1182_plus:0.00707622,(Panicoideae_Paniceae-Panicinae_Panicum_capillare_c23601_g1_i2_2_1108_plus:0.0036716,(Panicoideae_Paniceae-Panicinae_Panicum_hallii_rna49259:0,(Panicoideae_Paniceae-Panicinae_Panicum_hallii_rna22204:0,Panicoideae_Paniceae-Panicinae_Panicum_hallii_Pahal.J00118.1.v2.0:0)37:0)100:0.01476376)72:0.00385611)72:0.0056489)59:0.0039475)40:0.00185568)90:0.03704045,(((Panicoideae_Paspaleae_Hymenachne_amplexicaulis_c3794_g1_i1:0.01651922,(Panicoideae_Paspaleae_Steinchisma_decipiens_c40782_g1_i1_2_451_minus:0.01755075,(Panicoideae_Paspaleae_Paspalum_vaginatum_c54718_g1_i1_153_545_plus:0.00910046,Panicoideae_Paspaleae_Paspalum_fimbriatum_c21412_g2_i2:0.06435677)93:0.04151763)64:0.0359666)59:0.03133789,(Panicoideae_Paniceae_Echinochloa_crus-galli_EC_v6.g073711.t1:0,(Panicoideae_Paniceae_Echinochloa_esculenta_c48946_g1_i3_1_1410_plus:0,(Panicoideae_Paniceae_Echinochloa_frumentacea_c47316_g1_i1_187_1293_plus:0.01973006,(Panicoideae_Paniceae_Echinochloa_crus-galli_EC_v6.g093638.t1:0.03270402,Panicoideae_Paniceae_Echinochloa_crus-galli_EC_v6.g009238.t1:0.01290884)44:0.00813396)100:0.04641863)68:0.002413)94:0.02932111)17:0.00609304,((Panicoideae_Paniceae_Oplismenus_burmannii_c69363_g1_i1_2_658_minus:0.034272,(Panicoideae_Paniceae_Alloteropsis_semialata_RSA5_c22881_g4_i1:0,(Panicoideae_Paniceae_Alloteropsis_cimicina_c18078_g1_i1_3_716_minus:0.01383872,(Panicoideae_Paniceae_Alloteropsis_semialata_TAN2_c31853_g1_i1:0.00367724,(((Panicoideae_Paniceae_Alloteropsis_semialata_MAD1_c34870_g1_i1:0.00182225,Panicoideae_Paniceae_Alloteropsis_semialata_RSA3_c29095_g1_i1:0)50:0.00182528,(Panicoideae_Paniceae_Alloteropsis_semialata_TAN1_c25044_g2_i1:0.00552637,Panicoideae_Paniceae_Alloteropsis_semialata_TPE1_c29643_g7_i2:0.00552774)38:0)39:0.00182952,((Panicoideae_Paniceae_Alloteropsis_semialata_RSA5_c22881_g3_i1:0,(Panicoideae_Paniceae_Alloteropsis_semialata_BUR1_c23330_g1_i1:0,Panicoideae_Paniceae_Alloteropsis_semialata_TAN4_c12807_g1_i1:0.00183503)10:0)6:0,(Panicoideae_Paniceae_Alloteropsis_semialata_RSA4_c28873_g1_i1:0.00183094,(Panicoideae_Paniceae_Alloteropsis_semialata_AUS102594:0.00183323,Panicoideae_Paniceae_Alloteropsis_semialata_AUS1-2_c23676_g1_i1:0)30:0)44:0.00183267)32:0.00183473)24:0)55:0.00535488)62:0.00428)72:0.0036584)45:0.013588,(Panicoideae_Paniceae_Homopholis_proluta_c17232_g3_i1:0.00934807,((Panicoideae_Paniceae_Acroceras_calcicola_c25108_g1_i1_3_932_plus:0.00883581,(Panicoideae_Paniceae_Lasiacis_sorghoidea_c27251_g2_i1:0.00742354,(Panicoideae_Paniceae_Cyrtococcum_patens_c26769_g1_i1_2_1156_minus:0,Panicoideae_Paniceae_Cyrtococcum_patens_c35475_g2_i1:0.00366711)97:0.01114102)46:0.00410392)16:0.00383574,(Panicoideae_Paniceae_Homopholis_proluta_c17232_g5_i1:0.0109291,((Panicoideae_Paniceae_Panicum_pygmaeum_c29621_g5_i3:0.02871731,((Panicoideae_Paniceae_Dichanthelium_clandestinum_Contig_3841:0.01079991,(Panicoideae_Paniceae_Dichanthelium_scoparium_c19988_g1_i1_1_924_plus:0.00243543,Panicoideae_Paniceae_Dichanthelium_oligosanthes_Do019169.1_mrna:1e-06)80:0.00246767)100:0.02075244,(Panicoideae_Paniceae_Sacciolepis_indica_c21691_g2_i1_2_1114_plus:0.02290422,(Panicoideae_Paniceae_Panicum_trichanthum_c24808_g1_i1_2_970_plus:0.01621488,(Panicoideae_Paniceae_Panicum_bisulcatum_c24572_g1_i3_3_1052_plus:0.00930051,(Panicoideae_Paniceae_Sacciolepis_striata_c37034_g1_i1_3_1187_minus:0.01525855,Panicoideae_Paniceae_Sacciolepis_striata_c21587_g3_i1:0.00188297)94:0.00737238)61:0.00371067)19:0)51:0.00550053)53:0.0039399)48:0.00668127,((Panicoideae_Paniceae_Paraneurachne_muelleri_c37032_g1_i1_3_1223_plus:0.00394354,Panicoideae_Paniceae_Neurachne_alopecuroidea_c53241_g2_i1_1_738_minus:0.00973124)99:0.03045949,(Danthonioideae_Danthonieae_Danthonia_californica_c23710_g2_i1:0.05138087,((Aristidoideae_Aristideae_Stipagrostis_hirtigluma_c51347_g1_i3:0.0248691,(Aristidoideae_Other_Aristida_purpurea_c64534_g1_i1_6_1106_minus:0.00986152,Aristidoideae_Other_Aristida_congesta_c29895_g2_i1_2_601_plus:0.000173)100:0.04136041)92:0.03219331,(Panicoideae_Paniceae_Acroceras_zizanioides_AZIZ_c31617_g1_i1:1e-06,((Chloridoideae_Cynodonteae_Oropetium_thomaeum_20150105_09303A:0.07788651,Chloridoideae_Zoysieae_Zoysia_japonica_Zjn_sc00086.1.g00140.1.sm.mk:0.10651458)31:0.01191129,((Chloridoideae_Eragrostideae_Eragrostis_tef_maker-scaffold1979-snap-gene-1.33-mRNA-1.mrna1:0.00686492,Chloridoideae_Eragrostideae_Eragrostis_tef_maker-scaffold759-augustus-gene-1.35-mRNA-1.mrna1:0.01518208)90:0.03974966,(Panicoideae_Paspaleae_Hymenachne_amplexicaulis_c1959_g2_i1:0.05700158,(Panicoideae_Paniceae-Melinidinae_Urochloa_fusca_c16434_g1_i1_1_561_plus:0.0272914,(Panicoideae_Paniceae_Echinochloa_crus-galli_EC_v6.g083413.t1:0.00454705,(Panicoideae_Paniceae_Echinochloa_crus-galli_EC_v6.g045083.t1:0,Panicoideae_Paniceae-Cenchrinae_Setaria_italica_Si017549m:0.0564898)33:0.00458503)35:0.00992129)38:0.01307561)100:0.09491145)76:0.03117224)98:0.10888416)21:0.01890516)17:0.00617239)25:0.03548538)11:0.00609902)4:0.00459125)4:0.00421335)4:4e-06)6:0.00440842)13:0.00613329):0.01439994)13:0.01162961)11:0.00768136)12:0.01531378)11:0.00854849)4:0.00884929)9:0.01862176);
```
