## Supplemental Figures, Tables & Datasets for "Widespread lateral gene transfer among grasses": Alloteropsis_semialata_ASEM_AUS1_20548.tree

```
((Pooideae_Triticeae_Triticum_aestivum_TRIAE_CS42_3AS_TGACv1_211831_AA0694810.1:0.08661278,Pooideae_Triticeae_Triticum_aestivum_TRIAE_CS42_3DS_TGACv1_271648_AA0904690.1:0.00902873):0.256761985,((Panicoideae_Paniceae-Cenchrinae_Setaria_barbata_c25390_g1_i1:0.16101453,Panicoideae_Paniceae-Melinidinae_Urochloa_fusca_c16095_g1_i2_1_741_plus:0.07435427)69:0.07233246,(Panicoideae_Paniceae_Panicum_pygmaeum_c15832_g1_i1:0.10971757,(((Panicoideae_Paniceae_Lasiacis_sorghoidea_c59980_g1_i1:0.02842382,Panicoideae_Paspaleae_Paspalum_fimbriatum_c70233_g1_i1:0.21961692)20:0.02446401,(Panicoideae_Paspaleae_Hymenachne_amplexicaulis_c3070_g1_i1:0.1236927,((Panicoideae_Andropogoneae_Arundinella_hirta_c16642_g1_i1_2_988_plus:0.05836668,Panicoideae_Andropogoneae_Arundinella_hookeri_c31839_g1_i2_168_1490_plus:0.04628023)100:0.0891518,((Panicoideae_Andropogoneae_Zea_mays_Zm00001d044604_T001:0.10083615,LGT_TARGET_Panicoideae_Paniceae_Alloteropsis_semialata_ASEM_AUS1_20547:0.0773578)99:0.0464471,(Panicoideae_Andropogoneae_Sorghum_bicolor_SORBI_008G002700:0.08682466,(Panicoideae_Andropogoneae_Dichanthium_sericeum_c18507_g1_i2_3_485_plus:0.04818113,(Panicoideae_Paniceae_Alloteropsis_semialata_AUS1-2_c29089_g1_i1:1.9e-07,LGT_TARGET_Panicoideae_Paniceae_Alloteropsis_semialata_ASEM_AUS1_20548:1e-08)100:0.06323841)98:0.03198026)92:0.02954696)59:0.01468275)87:0.05562744)17:0.00818121)7:0.0098416,((Panicoideae_Paniceae_Sacciolepis_striata_c18538_g1_i1:0.0732171,(Panicoideae_Paniceae-Cenchrinae_Setaria_barbata_c34675_g4_i1:0.03345238,(Panicoideae_Paniceae-Cenchrinae_Setaria_italica_Si035601m:1e-08,Panicoideae_Paniceae-Cenchrinae_Setaria_viridis_c41624_g1_i1_3_842_minus:1.1e-07)99:0.02271555)99:0.04787755)50:0.0218926,((Panicoideae_Paniceae_Alloteropsis_angusta_AANG4-8_c16786_g1_i1:0.04695075,(Panicoideae_Paniceae_Alloteropsis_semialata_ASEM_AUS1_32292:0.00289219,Panicoideae_Paniceae_Alloteropsis_semialata_ASEM_AUS1_46093:0.00121454)100:0.07910228)66:0.01434903,((Panicoideae_Paniceae_Alloteropsis_semialata_TAN2_c4674_g1_i2:0.00831147,Panicoideae_Paniceae_Alloteropsis_semialata_TAN1_c22601_g1_i1:0.01396143)94:0.01719704,(Panicoideae_Paniceae_Alloteropsis_semialata_TPE1_c28491_g1_i1:0.00646769,(Panicoideae_Paniceae_Alloteropsis_semialata_BUR1_c30695_g1_i3:0.00272031,(Panicoideae_Paniceae_Alloteropsis_semialata_RSA3_c32297_g5_i1:0.00145892,(Panicoideae_Paniceae_Alloteropsis_semialata_RSA4_c32943_g2_i2:0.00630125,(Panicoideae_Paniceae_Alloteropsis_semialata_MAD1_c33590_g1_i2:0.00364434,(Panicoideae_Paniceae_Alloteropsis_semialata_RSA5_c13157_g2_i1:0.01822236,(Panicoideae_Paniceae_Alloteropsis_semialata_AUS1-2_c19994_g1_i1:0.0016632,Panicoideae_Paniceae_Alloteropsis_semialata_ASEM_AUS1_19987:0.01265375)94:0.01176712)21:0.00565291)4:1.4e-07)16:0.00631163)7:0.00122052)15:0.00492677)19:0.00097013)96:0.0563825)87:0.05288834)9:0.01029892)7:0.01548202)5:1.35e-06)100:0.073968865);
```
