## Supplemental Figures, Tables & Datasets for "Widespread lateral gene transfer among grasses": Alloteropsis_semialata_ASEM_AUS1_20550.tree

```
(((Pooideae_Triticeae_Triticum_aestivum_TRIAE_CS42_5BL_TGACv1_405992_AA1338710.1:0.16921539,(Pooideae_Brachypodieae_Brachypodium_distachyon_BDI4G26750.1:0.108322,(Pooideae_Poeae_Poa_sp._PSSP_c31019_g1_i1:0.05559605,(Pooideae_Triticeae_Hordeum_vulgare_HORVU4Hr1G024950.3:0.02341882,(Pooideae_Triticeae_Triticum_aestivum_TRIAE_CS42_4AL_TGACv1_291300_AA0993570.3:0.01344047,(Pooideae_Triticeae_Triticum_aestivum_TRIAE_CS42_4BS_TGACv1_327832_AA1075600.1:0.01335831,Pooideae_Triticeae_Triticum_aestivum_TRIAE_CS42_4DS_TGACv1_362510_AA1180200.1:0.01339601):0.00383469)97:0.00929433)100:0.05817783)100:0.02547983)99:0.02516532)99:0.04235427,((Oryzoideae_Oryzeae_Oryza_brachyantha_OB11G10070.1:0.00541907,Oryzoideae_Oryzeae_Oryza_brachyantha_OB12G10250.1:0.00495522)100:0.06921924,(Oryzoideae_Oryzeae_Oryza_punctata_OPUNC12G00350.1:0.02602182,((Oryzoideae_Oryzeae_Oryza_glumipatula_OGLUM12G00190.1:0.002276,(Oryzoideae_Oryzeae_Oryza_glaberrima_ORGLA11G0003300.1:0.00113166,(Oryzoideae_Oryzeae_Oryza_nivara_ONIVA12G00360.1:0.0097433,(Oryzoideae_Oryzeae_Oryza_sativa_OS12T010430001:0.00256169,Oryzoideae_Oryzeae_Oryza_indica_BGIOSGA036847TA:0.00096346)74:0.00157856)34:8e-08)45:0.00055928)62:0.00876892,(Oryzoideae_Oryzeae_Oryza_meridionalis_OMERI11G00530.1:0.00475678,(Oryzoideae_Oryzeae_Oryza_longistaminata_KN541042.1_FGT002:0.00137724,(Oryzoideae_Oryzeae_Oryza_meridionalis_OMERI11G00310.2:0.00113396,(Oryzoideae_Oryzeae_Oryza_glaberrima_ORGLA11G0004200.1:0.00227181,(Oryzoideae_Oryzeae_Oryza_barthii_OBART11G00260.1:0.00126568,(Oryzoideae_Oryzeae_Oryza_indica_BGIOSGA037886TA:0.00113432,Oryzoideae_Oryzeae_Oryza_rufipogon_ORUFI11G00190.1:0.00056575)51:0.00056568)9:4e-08)11:4e-08)39:0.00316733)43:0.00240201)64:0.008841)100:0.01398614)100:0.02253904)100:0.10811118)100:0.03414532,((Danthonioideae_Danthonieae_Danthonia_californica_c27224_g1_i1:0.08538935,(Chloridoideae_Zoysieae_Zoysia_japonica_Zjn_sc00028.1.g04480.1.am.mkhc:0.06589731,(Chloridoideae_Eragrostideae_Eragrostis_tef_maker-scaffold9480-snap-gene-0.28-mRNA-1.mrna1:0.09725339,(Chloridoideae_Cynodonteae_Oropetium_thomaeum_20150105_22209A:0.00770993,Chloridoideae_Cynodonteae_Oropetium_thomaeum_20150105_25920A:0.00481601)100:0.11193921)55:0.00879731)98:0.0357667)95:0.01950662,((Panicoideae_Tristachyideae_Danthoniopsis_dinteri_c32830_g1_i9a_1_1206_plus:0.12408138,(Micrairoideae_Eriachneae_Eriachne_aristidea_c53401_g1_i1_150_3494_plus:0.17572654,(Aristidoideae_Aristideae_Stipagrostis_hirtigluma_c56005_g2_i1:0.08029559,(Aristidoideae_Other_Aristida_congesta_c41163_g1_i4_2_1102_plus:0.05892397,Aristidoideae_Other_Aristida_purpurea_c71062_g3_i1_2_358_plus:0.0422678)100:0.04681565)91:0.01919642)52:0.00683955)38:0.00543694,((Panicoideae_Chasmanthieae_Chasmanthium_latifolium_c25783_g1_i3:0.05243413,Panicoideae_Tristachyideae_Danthoniopsis_dinteri_c32830_g2_i4_2_2248_plus:0.11651112)91:0.01728935,(((Panicoideae_Paspaleae_Paspalum_fimbriatum_c5888_g1_i1:0.02765057,Panicoideae_Paspaleae_Paspalum_vaginatum_c37126_g2_i3_3_2609_plus:0.02620531)100:0.0405468,(Panicoideae_Paspaleae_Hymenachne_amplexicaulis_c14986_g1_i2:0.02940997,Panicoideae_Paspaleae_Steinchisma_decipiens_c26936_g1_i1_3_2585_plus:0.04760817)100:0.02805981)100:0.02981192,(((Panicoideae_Andropogoneae_Arundinella_hirta_c60279_g1_i1_1_3549_plus:0.02766034,Panicoideae_Andropogoneae_Arundinella_hookeri_c39786_g1_i5_50_2068_plus:0.02969519)100:0.03517921,(Panicoideae_Andropogoneae_Zea_mays_Zm00001d023208_T002:0.10603712,((Panicoideae_Andropogoneae_Sorghum_bicolor_SORBI_008G002400:0.02161376,Panicoideae_Andropogoneae_Sorghum_bicolor_SORBI_005G002400:0.02726276)99:0.01027609,(Panicoideae_Andropogoneae_Dichanthium_sericeum_c15018_g1_i1_2_334_minus:0.03671359,LGT_TARGET_Panicoideae_Paniceae_Alloteropsis_semialata_ASEM_AUS1_20550:0.03932692)97:0.00882412)100:0.01489751)100:0.02117181)100:0.03514301,(((Panicoideae_Paniceae_Digitaria_exilis_c40467_g1_i1a_1_2256_plus:0.03601255,(Panicoideae_Paniceae_Digitaria_pentzii_c54153_g1_i3_31_2049_plus:0.01817862,(Panicoideae_Paniceae_Anthephora_pubescens_c49357_g1_i1_1635_3605_plus:0.0215548,Panicoideae_Paniceae_Digitaria_ciliaris_c31673_g1_i3:0.01281255)63:0.00418475)98:0.01064698)100:0.05083493,((Panicoideae_Paniceae_Neurachne_alopecuroidea_c59627_g1_i6_655_2589_plus:0.01541362,Panicoideae_Paniceae_Paraneurachne_muelleri_c39123_g2_i1_2_730_plus:0.0261959)100:0.04523817,((Panicoideae_Paniceae_Homopholis_proluta_c18473_g1_i4:0.00153086,Panicoideae_Paniceae_Homopholis_proluta_c24219_g1_i3_3_2345_plus:0.00514559)100:0.03664389,((Panicoideae_Paniceae_Sacciolepis_striata_c48461_g1_i2_995_2998_plus:0.00116269,Panicoideae_Paniceae_Sacciolepis_striata_c26775_g1_i1:0.00119076)100:0.04022923,(Panicoideae_Paniceae_Sacciolepis_indica_c25811_g1_i1_3_2171_plus:0.04759203,(Panicoideae_Paniceae_Panicum_bisulcatum_c27824_g1_i1_501_2456_plus:0.02162396,Panicoideae_Paniceae_Panicum_trichanthum_c29396_g1_i1_494_2491_plus:0.02590351)97:0.0060692)98:0.00596585)100:0.0169216)78:0.0056201)43:0.00264121)14:0.001683,(((Panicoideae_Paniceae_Alloteropsis_cimicina-ACIM1_c23933_g2_i1:0.04040241,(Panicoideae_Paniceae_Alloteropsis_angusta_AANG4-8_c22366_g1_i1:0.04093877,((Panicoideae_Paniceae_Alloteropsis_semialata_RSA5_c27964_g1_i1:0.00899236,(Panicoideae_Paniceae_Alloteropsis_semialata_TAN4_c20823_g1_i1:0.00558342,(Panicoideae_Paniceae_Alloteropsis_semialata_TAN2_c32237_g1_i1:0.00276282,Panicoideae_Paniceae_Alloteropsis_semialata_TAN1_c32471_g1_i1:0.00448316)63:0.00057699)73:0.00113308)80:0.00396192,(Panicoideae_Paniceae_Alloteropsis_semialata_RSA3_c34223_g1_i1:0.00147352,(Panicoideae_Paniceae_Alloteropsis_semialata_BUR1_c29141_g1_i3:0.00419635,((Panicoideae_Paniceae_Alloteropsis_semialata_RSA4_c37862_g1_i1:1e-08,Panicoideae_Paniceae_Alloteropsis_semialata_MAD1_c35816_g2_i1:4e-08)30:1e-08,(Panicoideae_Paniceae_Alloteropsis_semialata_AUS1-2_c26368_g1_i2:0.00111387,(Panicoideae_Paniceae_Alloteropsis_semialata_ASEM_AUS1_01960:0.00055639,Panicoideae_Paniceae_Alloteropsis_semialata_TPE1_c28115_g1_i1:0.00111285)23:5e-08)65:0.00055632)72:0.00083238)100:0.00669229)90:0.0054151)100:0.02415394)100:0.01555092)100:0.02147965,((Panicoideae_Paniceae_Panicum_pygmaeum_c31646_g1_i1:0.0310179,(Panicoideae_Paniceae_Oplismenus_burmannii_c35447_g1_i2_184_2145_plus:0.05650965,(Panicoideae_Paniceae_Lasiacis_sorghoidea_c33824_g1_i2:0.0193173,(Panicoideae_Paniceae_Acroceras_calcicola_c24832_g1_i1_2_2008_plus:0.03144635,(Panicoideae_Paniceae_Cyrtococcum_patens_c33066_g1_i2_1_2430_plus:0.02033778,Panicoideae_Paniceae_Cyrtococcum_patens_c44641_g1_i1:0.0252304)100:0.02239556)88:0.00869723)55:0.00259794)92:0.00607059)100:0.01128449,(Panicoideae_Paniceae_Acroceras_zizanioides_AZIZ_c34289_g1_i2:0.06577502,((Panicoideae_Paniceae_Echinochloa_esculenta_c54912_g1_i1_3_2456_plus:0.00226388,(Panicoideae_Paniceae_Echinochloa_crus-galli_EC_v6.g094189.t1:0.00473772,Panicoideae_Paniceae_Echinochloa_crus-galli_EC_v6.g103788.t1:0.0079922)36:0.00127955)28:0.00238152,(Panicoideae_Paniceae_Echinochloa_crus-galli_EC_v6.g066592.t1:0.00949376,(Panicoideae_Paniceae_Echinochloa_stagnina_c33110_g1_i5:0.01128266,Panicoideae_Paniceae_Echinochloa_frumentacea_c53201_g1_i1_268_3702_plus:0.00551915)27:0.00100234)18:0.0003641)100:0.05118158)64:0.00146228)53:0.00443241)59:0.00747198,((Panicoideae_Paniceae_Dichanthelium_clandestinum_Contig_5391:0.02409603,Panicoideae_Paniceae_Dichanthelium_scoparium_c24328_g1_i4_2_2323_plus:0.00804892)100:0.03680931,(((Panicoideae_Paniceae-Panicinae_Panicum_queenslandicum_c20830_g1_i1:0.01356555,Panicoideae_Paniceae-Panicinae_Panicum_miliaceum_c46342_g1_i2_2_1168_plus:0.02967267)68:0.00558119,((Panicoideae_Paniceae-Panicinae_Panicum_vigratum_Pavir.5KG031600.1:0.02206658,Panicoideae_Paniceae-Panicinae_Panicum_vigratum_Pavir.5NG030100.1:0.02222726)100:0.01446947,((Panicoideae_Paniceae-Panicinae_Panicum_capillare_c24456_g1_i4_3_2801_plus:0.00380858,Panicoideae_Paniceae-Panicinae_Panicum_hallii_Pahal.C00076.2.v2.0:0.01166371)100:0.01344448,((Panicoideae_Paniceae-Panicinae_Panicum_coloratum_c31519_g1_i4_276_2279_plus:0.00190494,Panicoideae_Paniceae-Panicinae_Panicum_repens-2_c48758_g4_i4_3_533_plus:0.00507146)100:0.02961192,(Panicoideae_Paniceae-Panicinae_Panicum_repens-1_c45993_g2_i3_1_2745_plus:0.00118092,Panicoideae_Paniceae-Panicinae_Panicum_repens-2_c48645_g1_i2_2_2422_plus:0.00212766)100:0.0285913)44:0.0024566)39:0.00145921)34:0.00264486)100:0.03507206,((Panicoideae_Paniceae-Melinidinae_Tricholaena_monachne_c48862_g1_i2_3_2624_plus:0.07337676,((Panicoideae_Paniceae-Melinidinae_Megathyrsus_maximus-1_Contig_3887:0.00225678,Panicoideae_Paniceae-Melinidinae_Megathyrsus_maximus_c42292_g1_i3_3_2135_plus:5e-08)100:0.04226459,(Panicoideae_Paniceae-Melinidinae_Urochloa_brizantha_c71944_g1_i5_2540_3376_plus:0.034174,(Panicoideae_Paniceae-Melinidinae_Urochloa_fusca_c19515_g1_i1_3_3572_plus:0.02444956,Panicoideae_Paniceae-Melinidinae_Urochloa_plantaginea_c43712_g1_i2_1_2406_plus:0.03262606)28:0.00455103)33:0.00466126)41:0.00654221)93:0.01192172,((Panicoideae_Paniceae-Cenchrinae_Stenotaphrum_secundatum_c29519_g1_i1_3_2618_plus:0.02728695,(Panicoideae_Paniceae-Cenchrinae_Cenchrus_americanus_Pgl_GLEAN_10002070:0.02347451,Panicoideae_Paniceae-Cenchrinae_Cenchrus_purpureus_c55561_g1_i4_1_2157_plus:0.01033509)100:0.0162187)38:0.00078921,(Panicoideae_Paniceae-Cenchrinae_Setaria_barbata_c35268_g1_i3:0.03693773,((Panicoideae_Paniceae_Alloteropsis_cimicina-ACIM1_c23933_g1_i3:0.00551254,Panicoideae_Paniceae_Alloteropsis_cimicina_c28903_g1_i9_3_2453_plus:0.00300758)100:0.02978246,(Panicoideae_Paniceae-Cenchrinae_Zuloagaea_bulbosa_c65040_g1_i1_614_2617_plus:0.02919046,(Panicoideae_Paniceae-Cenchrinae_Setaria_italica_Si027479m:0.00944706,(Panicoideae_Paniceae-Cenchrinae_Setaria_italica_Si009226m:0.00157573,Panicoideae_Paniceae-Cenchrinae_Setaria_viridis_c39425_g1_i10a_1_3396_plus:9e-08)100:0.01219113)87:0.00241345)80:0.00236552)46:0.00055589)68:0.00180791)100:0.02431628)80:0.00618969)47:0.00294694)13:0.00394001)3:0.00167605)100:0.02848253)83:0.01146203)98:0.02654943)92:0.01726065)66:0.00666649)100:0.02142444);
```
