## Supplemental Figures, Tables & Datasets for "Widespread lateral gene transfer among grasses": Alloteropsis_semialata_ASEM_AUS1_25218.tree

```
(((Pooideae_Triticeae_Triticum_aestivum_TRIAE_CS42_5BL_TGACv1_404709_AA1309030.1:0.04525671,(Pooideae_Brachypodieae_Brachypodium_distachyon_BDI4G31550.1:0.08202346,Pooideae_Triticeae_Hordeum_vulgare_HORVU5Hr1G061300.2:0.02639504)64:0.02741411)90:0.04768559,(Oryzoideae_Oryzeae_Oryza_punctata_OPUNC09G10510.1:0.02416243,(Oryzoideae_Oryzeae_Oryza_meridionalis_OMERI09G09470.1:7.8e-07,(Oryzoideae_Oryzeae_Oryza_glumipatula_OGLUM09G12390.1:2e-08,(Oryzoideae_Oryzeae_Oryza_rufipogon_ORUFI09G12860.1:3.9e-07,(Oryzoideae_Oryzeae_Oryza_nivara_ONIVA09G12370.1:2e-08,(Oryzoideae_Oryzeae_Oryza_indica_BGIOSGA030854TA:3.2e-07,Oryzoideae_Oryzeae_Oryza_sativa_OS09T044455000:2e-08)12:2e-08)8:2e-08):2e-08)20:0.01420659)84:0.01984822)84:0.129139)100:0.030784855,(Aristidoideae_Aristideae_Stipagrostis_hirtigluma_c40588_g2_i1:0.05104542,(Panicoideae_Tristachyideae_Danthoniopsis_dinteri_c23829_g1_i1_2_1030_plus:0.11237389,((Chloridoideae_Cynodonteae_Oropetium_thomaeum_20150105_05748A:0.09288477,((Chloridoideae_Cynodonteae_Dactyloctenium_aegyptium_c16095_g1_i1:0.06852869,Chloridoideae_Zoysieae_Zoysia_japonica_Zjn_sc00039.1.g01820.1.am.mkhc:0.04751413)53:0.01585226,(Chloridoideae_Eragrostideae_Eragrostis_tef_maker-scaffold3196-snap-gene-0.46-mRNA-1.mrna1:0.01977874,Chloridoideae_Zoysieae_Zoysia_japonica_Zjn_sc00018.1.g04270.1.am.mk:0.03861358)36:0.01294616)76:0.02874363)81:0.03585302,((((Panicoideae_Paspaleae_Paspalum_fimbriatum_c17562_g1_i2:0.0545183,Panicoideae_Paspaleae_Paspalum_vaginatum_c33315_g1_i2_197_1420_plus:0.03432615)98:0.02670209,(Panicoideae_Paspaleae_Hymenachne_amplexicaulis_c9335_g1_i1:0.02213163,Panicoideae_Paspaleae_Steinchisma_sp._c11923_g1_i1:0.04820718)78:0.01184317)66:0.00429107,((Panicoideae_Andropogoneae_Arundinella_hirta_c44083_g1_i1_1_909_plus:0.01674537,Panicoideae_Andropogoneae_Arundinella_hookeri_c33486_g2_i1_1_927_plus:0.0054373)100:0.03335774,(LGT_NON-TARGET_Panicoideae_Paniceae_Alloteropsis_semialata_TAN1_c30614_g1_i2:0.02430149,(Panicoideae_Andropogoneae_Zea_mays_Zm00001d005833_T001:0.07858136,(Panicoideae_Andropogoneae_Zea_mays_Zm00001d020650_T001:0.11268131,(LGT_TARGET_Panicoideae_Paniceae_Alloteropsis_semialata_ASEM_AUS1_25218:0.01778316,Panicoideae_Andropogoneae_Sorghum_bicolor_SORBI_002G218600:0.04348499)78:0.01408876)52:0.01203499)21:0.00602621)27:0.01214075)42:0.01509666)25:0.00313452,(Panicoideae_Paniceae_Acroceras_zizanioides_AZIZ_c27908_g1_i2:0.03415497,((Panicoideae_Paniceae_Cyrtococcum_patens_c40525_g1_i6:0.03813134,Panicoideae_Paniceae_Homopholis_proluta_c6218_g1_i1:0.02492014)15:1.7e-07,((((Panicoideae_Paniceae-Panicinae_Panicum_miliaceum_c43915_g1_i1_3_959_plus:0.0244198,(Panicoideae_Paniceae-Panicinae_Panicum_vigratum_Pavir.2NG342400.1:0.00748637,Panicoideae_Paniceae-Panicinae_Panicum_vigratum_Pavir.2NG343200.1:0.01253146)75:0.00584387)63:0.00527081,(Panicoideae_Paniceae-Panicinae_Panicum_repens-2_c42873_g2_i1_1_870_plus:0.02212521,(Panicoideae_Paniceae-Panicinae_Panicum_capillare_c22084_g1_i1_2_850_plus:2e-08,Panicoideae_Paniceae-Panicinae_Panicum_hallii_Pahal.B02999.1.v2.0:0.0111693)71:0.01124837)16:5.4e-07)52:0.00748044,((Panicoideae_Paniceae-Cenchrinae_Setaria_barbata_c22844_g1_i1:0.03550834,Panicoideae_Paniceae-Cenchrinae_Zuloagaea_bulbosa_c35891_g1_i1_3_656_plus:0.04278964)17:3.1e-07,(Panicoideae_Paniceae-Cenchrinae_Setaria_viridis_c104_g1_i2_288_1520_minus:2e-07,(Panicoideae_Paniceae-Cenchrinae_Setaria_italica_Si030315m:2e-08,(Panicoideae_Paniceae-Cenchrinae_Setaria_italica_Si030000m:2.9e-07,(Panicoideae_Paniceae-Melinidinae_Urochloa_brizantha_c57159_g1_i1_1_858_plus:0.01410355,Panicoideae_Paniceae-Cenchrinae_Cenchrus_americanus_Pgl_GLEAN_10008440:0.04610643)50:0.01116012)14:2.9e-07)27:0.00369735)52:0.01720487)54:0.01315251)19:0.00361672,((Panicoideae_Paniceae_Alloteropsis_angusta_AANG4-8_c6422_g1_i1:0.00862394,(Panicoideae_Paniceae_Anthephora_pubescens_c12210_g1_i2_3_860_plus:0.00747306,Panicoideae_Paniceae_Digitaria_exilis_c34251_g1_i1_2_865_plus:0.01378781)63:0.01069041)49:0.01058455,((Panicoideae_Paniceae_Dichanthelium_oligosanthes_Do002941.1_mrna:1.22e-06,(Panicoideae_Paniceae_Sacciolepis_striata_c37012_g1_i1_3_836_plus:0.04587625,Panicoideae_Paniceae_Sacciolepis_indica_c8893_g1_i1_3_836_plus:0.03293876)47:0.00712431)37:0.01479399,((Panicoideae_Paniceae_Echinochloa_esculenta_c41501_g1_i1_3_848_plus:0.00824319,(Panicoideae_Paniceae_Echinochloa_crus-galli_EC_v6.g065786.t1:0.0149361,(Panicoideae_Paniceae_Echinochloa_crus-galli_EC_v6.g056452.t1:1.5e-07,Panicoideae_Paniceae_Echinochloa_stagnina_c21367_g1_i1:2e-08)44:2e-08)49:0.00586829)91:0.02442294,((Panicoideae_Paniceae_Alloteropsis_semialata_BUR1_c25885_g2_i1:5.4e-07,Panicoideae_Paniceae_Alloteropsis_semialata_RSA4_c23084_g1_i2:2e-08)73:0.00982433,((Panicoideae_Paniceae_Alloteropsis_semialata_RSA5_c24346_g1_i1:0.00578409,Panicoideae_Paniceae_Alloteropsis_semialata_TAN2_c21250_g1_i1:2e-08)67:0.00487803,(Panicoideae_Paniceae_Alloteropsis_semialata_RSA3_c23538_g1_i1:1.5e-07,(Panicoideae_Paniceae_Alloteropsis_semialata_MAD1_c35105_g9_i1:3.4e-07,(Panicoideae_Paniceae_Alloteropsis_semialata_TPE1_c18123_g1_i2:2e-08,Panicoideae_Paniceae_Alloteropsis_semialata_AUS1-2_c486_g1_i1:5.3e-07)34:5.3e-07)89:0.02580183)40:0.0041116)20:2e-07)69:0.00820725)8:2.9e-07)8:0.00675447)5:0.00064014)0:3.1e-07)4:3.1e-07)57:0.01949752)79:0.03704494)53:0.01217784)44:0.02188226)90:0.030784855);
```
