## Supplemental Figures, Tables & Datasets for "Widespread lateral gene transfer among grasses": Alloteropsis_semialata_ASEM_AUS1_26916.tree

```
(((Pooideae_Poeae_Poa_sp._PSSP_c28893_g1_i1:0.0637421,Pooideae_Brachypodieae_Brachypodium_distachyon_BDI1G71057.1:0.07576184)100:0.08435265,(Oryzoideae_Oryzeae_Oryza_brachyantha_OB04G15480.1:0.07786877,(Oryzoideae_Oryzeae_Leersia_perrieri_LPERR03G06720.1:0.06823466,(Oryzoideae_Oryzeae_Oryza_punctata_OPUNC03G07120.1:0.01393044,((Oryzoideae_Oryzeae_Oryza_barthii_OBART03G07300.1:0,Oryzoideae_Oryzeae_Oryza_glaberrima_ORGLA03G0071500.1:0)69:0.00236071,(Oryzoideae_Oryzeae_Oryza_glumipatula_OGLUM03G07460.1:0.01000122,(Oryzoideae_Oryzeae_Oryza_indica_BGIOSGA012063TA:0.00235864,(Oryzoideae_Oryzeae_Oryza_nivara_ONIVA03G07700.1:0,(Oryzoideae_Oryzeae_Oryza_rufipogon_ORUFI03G07280.1:0,(Oryzoideae_Oryzeae_Oryza_sativa_OS03T020170001:0.00235959,Oryzoideae_Oryzeae_Oryza_meridionalis_OMERI03G07180.1:0.01437421)57:0)16:0)26:0)26:0)21:0)99:0.02027576)100:0.02563368)98:0.02536718)100:0.09846102):0.039335645,((Aristidoideae_Aristideae_Stipagrostis_hirtigluma_c50930_g1_i1:0.09807746,(Aristidoideae_Other_Aristida_purpurea_c63724_g1_i4_2_1201_plus:0.03031961,Aristidoideae_Other_Aristida_congesta_c32862_g1_i2_3_329_plus:0.01849601)93:0.02688442)95:0.02560123,((Danthonioideae_Danthonieae_Danthonia_californica_c16906_g1_i1:0.06635651,((Chloridoideae_Eragrostideae_Eragrostis_tef_maker-scaffold1728-snap-gene-0.42-mRNA-1.mrna1:0.0169583,Chloridoideae_Eragrostideae_Eragrostis_tef_maker-scaffold2071-augustus-gene-1.34-mRNA-1.mrna1:0.03431837)100:0.06880448,(Chloridoideae_Cynodonteae_Dactyloctenium_aegyptium_c22814_g1_i1:0.10244778,Chloridoideae_Zoysieae_Zoysia_japonica_Zjn_sc00003.1.g08970.1.sm.mkhc:0.10208712)72:0.01646332)89:0.02785296)88:0.0119495,((Panicoideae_Chasmanthieae_Chasmanthium_latifolium_c19854_g1_i2:0.059451,Panicoideae_Tristachyideae_Danthoniopsis_dinteri_c15302_g1_i1_86_742_plus:0.08819158)67:0.00761721,(((Panicoideae_Paspaleae_Paspalum_fimbriatum_c11367_g1_i1:0.03513794,Panicoideae_Paspaleae_Paspalum_vaginatum_c19750_g1_i1_1_312_plus:0.00582544)48:0.00708175,(Panicoideae_Paspaleae_Hymenachne_amplexicaulis_c8218_g1_i3:0.01915425,(Panicoideae_Paspaleae_Steinchisma_decipiens_c20766_g1_i3_3_860_plus:0,Panicoideae_Paspaleae_Steinchisma_sp._c17521_g2_i1:0)100:0.02002663)100:0.03832179)98:0.03113386,(((Panicoideae_Andropogoneae_Arundinella_hirta_c24659_g1_i1_1_432_plus:0.04293375,Panicoideae_Andropogoneae_Arundinella_hookeri_c29746_g1_i1_77_1228_plus:0.03631614)99:0.01671235,(Panicoideae_Andropogoneae_Zea_mays_Zm00001d028104_T001:0.04413284,(Panicoideae_Andropogoneae_Dichanthium_sericeum_c27792_g7_i2_1_978_plus:0.0268567,Panicoideae_Andropogoneae_Sorghum_bicolor_SORBI_001G466200:0.02946846)68:0.00198123)94:0.01402731)100:0.0412722,(((Panicoideae_Paniceae-Melinidinae_Megathyrsus_maximus_c38926_g1_i3_1006_1656_plus:0.02431104,(Panicoideae_Paniceae-Melinidinae_Tricholaena_monachne_c39553_g1_i2_1_1032_plus:0.04760685,Panicoideae_Paniceae-Melinidinae_Urochloa_brizantha_c60825_g1_i1_94_1203_plus:0.0388313)68:0.0127879)41:0.0055927,((Panicoideae_Paniceae-Panicinae_Panicum_repens-2_c44412_g1_i2_2_1006_plus:0.02526305,(Panicoideae_Paniceae-Panicinae_Panicum_hallii_Pahal.I00883.2.v2.0:0.00470656,Panicoideae_Paniceae-Panicinae_Panicum_capillare_c19847_g1_i1_1_1023_plus:0.00493907)99:0.01461885)57:0.01295148,((Panicoideae_Paniceae-Panicinae_Panicum_queenslandicum_c13059_g1_i1:0.03230652,Panicoideae_Paniceae-Panicinae_Panicum_coloratum_c1429_g1_i1_1_990_plus:0.03254789)52:0.01297233,(Panicoideae_Paniceae-Panicinae_Panicum_vigratum_Pavir.9NG656100.1:0.03579175,Panicoideae_Paniceae-Panicinae_Panicum_vigratum_Pavir.9KG635300.1:0.02539996)51:0.00283231)29:0.00460229)94:0.01025646)83:0.00986228,(((Panicoideae_Paniceae_Digitaria_exilis_c35583_g1_i2_1_933_plus:0.02352956,(Panicoideae_Paniceae_Anthephora_pubescens_c31570_g1_i1_64_714_plus:0.01872964,(Panicoideae_Paniceae_Digitaria_ciliaris_c25981_g1_i1:0.01973457,(Panicoideae_Paniceae_Digitaria_pentzii_c50352_g1_i2_204_938_plus:0.02248447,Panicoideae_Paniceae_Digitaria_californica_c33522_g1_i2_2_790_plus:0.0123175)67:0.00472963)66:0.0057812)39:0.00214406)99:0.0284973,((Panicoideae_Paniceae_Homopholis_proluta_c20555_g1_i4_1_726_plus:0,Panicoideae_Paniceae_Homopholis_proluta_c15954_g1_i5:0)100:0.0346205,((Panicoideae_Paniceae-Cenchrinae_Setaria_viridis_c34970_g1_i3_118_1260_plus:0.00320243,Panicoideae_Paniceae-Cenchrinae_Setaria_italica_Si036165m:0)100:0.01578135,(Panicoideae_Paniceae-Cenchrinae_Stenotaphrum_secundatum_c24959_g1_i2_3_974_plus:0.0200076,(Panicoideae_Paniceae-Cenchrinae_Zuloagaea_bulbosa_c60353_g1_i2_3_686_plus:0.03227389,(Panicoideae_Paniceae-Cenchrinae_Setaria_barbata_c29036_g1_i1:0.01735135,(LGT_TARGET_Panicoideae_Paniceae_Alloteropsis_semialata_ASEM_AUS1_26916:0.03027359,(Panicoideae_Paniceae-Cenchrinae_Cenchrus_purpureus_c51144_g1_i1_62_1072_plus:0.01131223,Panicoideae_Paniceae-Cenchrinae_Cenchrus_americanus_Pgl_GLEAN_10031469:0.03804407)100:0.01172931)99:0.01495986)71:0.00476952)37:0.00223605)78:0.00509085)97:0.01021831)51:0.00297046)13:0.00210273,(((Panicoideae_Paniceae_Paraneurachne_muelleri_c29004_g1_i2_2_1027_plus:0.01834379,Panicoideae_Paniceae_Neurachne_alopecuroidea_c51848_g1_i3_1_1005_plus:0.00948502)100:0.02831545,((Panicoideae_Paniceae_Panicum_bisulcatum_c17996_g1_i2_1_924_plus:0.01317313,Panicoideae_Paniceae_Sacciolepis_indica_c24556_g1_i1_2_643_plus:0.00577301)58:0.01087257,(Panicoideae_Paniceae_Panicum_trichanthum_c25701_g1_i3_193_927_plus:0.02263078,(Panicoideae_Paniceae_Sacciolepis_striata_c23090_g1_i1:0.00640615,Panicoideae_Paniceae_Sacciolepis_striata_c44302_g1_i1_3_986_plus:0)100:0.02801461)46:0.00164422)80:0.01137745)2:0,(((Panicoideae_Paniceae_Acroceras_zizanioides_AZIZ_c31066_g1_i1:0.06356699,(Panicoideae_Paniceae_Lasiacis_sorghoidea_c27422_g1_i3:0.02971392,((Panicoideae_Paniceae_Cyrtococcum_patens_c28970_g1_i2_3_977_plus:0.02545371,Panicoideae_Paniceae_Cyrtococcum_patens_c40212_g3_i1:0.02368786)80:0.00944104,(Panicoideae_Paniceae_Oplismenus_burmannii_c31089_g3_i4_3_1016_plus:0.03265475,Panicoideae_Paniceae_Acroceras_calcicola_c19041_g1_i1_554_1288_plus:0.01764794)35:0.00145283)44:0.00235103)45:0.00343314)10:0.000914,((Panicoideae_Paniceae_Dichanthelium_scoparium_c24149_g1_i11_2_1018_plus:0.05750937,Panicoideae_Paniceae_Panicum_pygmaeum_c29577_g2_i1:0.0302038)42:4e-06,(Panicoideae_Paniceae_Echinochloa_crus-galli_EC_v6.g027383.t1:0.00923944,((Panicoideae_Paniceae_Echinochloa_esculenta_c71661_g1_i1_3_551_plus:0.00602736,Panicoideae_Paniceae_Echinochloa_crus-galli_EC_v6.g025138.t1:0.00317729)58:0.00620883,(Panicoideae_Paniceae_Echinochloa_crus-galli_EC_v6.g005639.t1:0.02245098,Panicoideae_Paniceae_Echinochloa_stagnina_c25513_g1_i1:0.01197363)24:0.00192645)25:0.00416629)99:0.03801377)12:0.00168648)61:0.00865212,((Panicoideae_Paniceae_Alloteropsis_cimicina_c26134_g1_i1_1_786_plus:0.00239255,Panicoideae_Paniceae_Alloteropsis_cimicina-ACIM1_c15088_g1_i1:0)100:0.03767115,(Panicoideae_Paniceae_Alloteropsis_angusta_AANG4-8_c15457_g1_i1:0.02640274,((Panicoideae_Paniceae_Alloteropsis_semialata_RSA5_c25380_g1_i1:0.00682267,Panicoideae_Paniceae_Alloteropsis_semialata_TAN2_c29835_g1_i2:0.01762209)70:0.00351666,((Panicoideae_Paniceae_Alloteropsis_semialata_RSA4_c28057_g1_i4:0,(Panicoideae_Paniceae_Alloteropsis_semialata_TAN4_c6124_g1_i2:0.00238532,Panicoideae_Paniceae_Alloteropsis_semialata_TAN1_c24252_g1_i1:0.00478242)5:0)16:0,(Panicoideae_Paniceae_Alloteropsis_semialata_RSA3_c20641_g1_i2:0.0023958,(Panicoideae_Paniceae_Alloteropsis_semialata_AUS1-2_c24657_g1_i2:0,(Panicoideae_Paniceae_Alloteropsis_semialata_MAD1_c24377_g1_i2:0,(Panicoideae_Paniceae_Alloteropsis_semialata_TPE1_c17765_g1_i1:0,(Panicoideae_Paniceae_Alloteropsis_semialata_AUS109645:0,(Panicoideae_Paniceae_Alloteropsis_semialata_AUS126911:0.00159288,Panicoideae_Paniceae_Alloteropsis_semialata_BUR1_c21364_g1_i1:0.00159333)46:0)16:0)4:0)14:0)79:0.00238926)64:0.00239025)85:0.00470048)71:0.00568037)99:0.01423959)79:0.0131407)56:0.0066696)2:0)3:0)98:0.02594295)64:0.00837741)94:0.01233436)90:0.01985008)90:0.01126084)100:0.061424105);
```
