## Supplemental Figures, Tables & Datasets for "Widespread lateral gene transfer among grasses": Alloteropsis_semialata_ASEM_AUS1_28125.tree

```
((Oryzoideae_Oryzeae_Leersia_perrieri_LPERR09G10450.1:0.09074937,(Oryzoideae_Oryzeae_Oryza_punctata_OPUNC09G12830.1:0.02253409,(Oryzoideae_Oryzeae_Oryza_meridionalis_OMERI09G11100.1:0.00480562,(Oryzoideae_Oryzeae_Oryza_longistaminata_KN543065.1_FGT001:0.00711172,((Oryzoideae_Oryzeae_Oryza_glaberrima_ORGLA09G0110000.1:1e-08,Oryzoideae_Oryzeae_Oryza_barthii_OBART09G14320.1:3.5e-07)24:6.8e-07,(Oryzoideae_Oryzeae_Oryza_glumipatula_OGLUM09G14970.1:1e-08,((Oryzoideae_Oryzeae_Oryza_indica_BGIOSGA029564TA:0.00350753,Oryzoideae_Oryzeae_Oryza_nivara_ONIVA09G14880.1:1e-08)46:0.00175088,(Oryzoideae_Oryzeae_Oryza_rufipogon_ORUFI09G15370.1:8e-08,Oryzoideae_Oryzeae_Oryza_sativa_OS09T048272000:0.00351228)16:9e-08)45:0.00351729):1.3e-07)29:0.0052266)33:0.00229258)55:0.01187314)62:0.03616574)82:0.11920576,((Danthonioideae_Danthonieae_Danthonia_californica_c23269_g1_i1:0.06131558,Micrairoideae_Eriachneae_Eriachne_aristidea_c48714_g1_i2_2_1516_plus:0.10929271)42:0.01094764,(((Aristidoideae_Other_Aristida_purpurea_c56933_g1_i1_3_995_plus:0.08342019,Aristidoideae_Aristideae_Stipagrostis_hirtigluma_c43074_g1_i3:0.06889895)65:0.00886393,(Chloridoideae_Cynodonteae_Dactyloctenium_aegyptium_c20937_g1_i1:0.12240298,(Chloridoideae_Eragrostideae_Eragrostis_tef_maker-scaffold1093-snap-gene-0.50-mRNA-1.mrna1:0.03315828,Chloridoideae_Eragrostideae_Eragrostis_tef_maker-scaffold6549-augustus-gene-0.33-mRNA-1.mrna1:0.0146472)100:0.04455211)89:0.03702681)58:0.01224559,(Panicoideae_Chasmanthieae_Chasmanthium_latifolium_c16901_g1_i2:0.05052642,(Panicoideae_Tristachyideae_Danthoniopsis_dinteri_c30947_g1_i1_1_1740_plus:0.06592282,(((Panicoideae_Paniceae_Panicum_bisulcatum_c18269_g1_i1_1_426_plus:0.01471347,Panicoideae_Paniceae_Sacciolepis_indica_c41997_g1_i1_3_476_plus:0.03422721)71:0.02881923,((Panicoideae_Paniceae_Dichanthelium_oligosanthes_Do007902.1_mrna:1e-08,Panicoideae_Paniceae_Dichanthelium_scoparium_c22612_g1_i3_19_1032_plus:1.2e-07)100:0.04374853,(Panicoideae_Paniceae_Acroceras_zizanioides_AZIZ_c27898_g1_i2:0.03670035,((Panicoideae_Paniceae_Panicum_trichanthum_c17717_g1_i2_556_909_plus:0.01279107,Panicoideae_Paniceae_Sacciolepis_striata_c18333_g1_i2:0.01935745)56:0.00706084,(((Panicoideae_Paniceae_Neurachne_alopecuroidea_c57986_g2_i5_2_1222_plus:0.00683212,Panicoideae_Paniceae_Paraneurachne_muelleri_c31968_g1_i1_2_988_plus:0.00604686)97:0.01971879,(Panicoideae_Paniceae_Digitaria_exilis_c36008_g1_i2_1_1200_plus:0.03669271,Panicoideae_Paniceae_Digitaria_pentzii_c39467_g1_i2_3_1289_plus:0.03480928)89:0.02100368)57:0.00767264,((Panicoideae_Paniceae_Sacciolepis_indica_c52376_g1_i1_1_492_plus:0.06502638,Panicoideae_Paniceae_Panicum_pygmaeum_c26032_g1_i1:0.02089119)23:0.0060116,((Panicoideae_Paniceae-Panicinae_Panicum_queenslandicum_c16993_g1_i2:0.02484206,(Panicoideae_Paniceae-Panicinae_Panicum_vigratum_Pavir.2NG378500.1:0.03024562,(Panicoideae_Paniceae-Panicinae_Panicum_vigratum_Pavir.2KG297900.1:0.03466423,(Panicoideae_Paniceae-Panicinae_Panicum_repens-1_c43743_g1_i2_2_1333_plus:0.04101686,(Panicoideae_Paniceae-Panicinae_Panicum_miliaceum_c45712_g1_i2_255_824_plus:0.01377841,(Panicoideae_Paniceae-Panicinae_Panicum_hallii_Pahal.B03292.1.v2.0:0.0059074,Panicoideae_Paniceae-Panicinae_Panicum_coloratum_c2618_g1_i2_3_1334_plus:0.01759203)72:0.00495983)56:0.00363939)95:0.01436299)41:6e-07)51:0.01042411)39:0.0057165,((Panicoideae_Paniceae-Melinidinae_Megathyrsus_maximus_c26061_g1_i2_3_524_plus:0.0261631,(Panicoideae_Paniceae-Melinidinae_Tricholaena_monachne_c40793_g1_i1_1_492_plus:0.04848785,Panicoideae_Paniceae-Melinidinae_Urochloa_brizantha_c60691_g2_i1_1_1188_plus:0.02767028)19:0.00351295)5:0.00503207,(Panicoideae_Paniceae-Cenchrinae_Zuloagaea_bulbosa_c60855_g1_i1_3_1331_plus:0.02902032,((Panicoideae_Paniceae-Cenchrinae_Setaria_barbata_c28621_g1_i1:0.03740033,Panicoideae_Paniceae-Cenchrinae_Stenotaphrum_secundatum_c23269_g1_i2_2_1327_plus:0.02774131)31:0.00315001,((Panicoideae_Paniceae-Cenchrinae_Cenchrus_americanus_Pgl_GLEAN_10015544:0.03382021,Panicoideae_Paniceae-Cenchrinae_Cenchrus_purpureus_c52402_g1_i1_1_1266_plus:0.02818072)99:0.0199565,(Panicoideae_Paniceae-Cenchrinae_Setaria_viridis_c29201_g1_i1_2_1669_plus:0.00352035,(Panicoideae_Paniceae-Cenchrinae_Setaria_italica_Si029842m:1e-08,(Panicoideae_Paniceae-Cenchrinae_Setaria_italica_Si030290m:1e-08,Panicoideae_Paniceae-Cenchrinae_Setaria_italica_Si029629m:9e-08)57:1e-08)96:0.00348525)100:0.01363147)58:0.00622368)10:1.3e-07)86:0.01217063)3:0.00246378)4:7e-08)18:0.00165565)5:0.00139223)15:0.00626948)11:0.00070247)25:5.01e-06)66:0.01495367,((Panicoideae_Andropogoneae_Arundinella_hookeri_c32680_g1_i1_149_1633_plus:0.05869247,(Panicoideae_Andropogoneae_Zea_mays_Zm00001d020901_T001:0.04602972,((Panicoideae_Andropogoneae_Sorghum_bicolor_SORBI_002G243800.2:1e-08,Panicoideae_Andropogoneae_Sorghum_bicolor_SORBI_002G243800:8e-08)100:0.0228773,(Panicoideae_Andropogoneae_Dichanthium_sericeum_c23804_g1_i1_2_541_plus:0.01341668,(LGT_TARGET_Panicoideae_Paniceae_Alloteropsis_semialata_ASEM_AUS1_28125:0.02194382,Panicoideae_Andropogoneae_Dichanthium_sericeum_c23804_g2_i1_2_823_plus:0.03927179)72:0.00422295)37:4.4e-07)90:0.01734521)84:0.01415673)100:0.04806921,((Panicoideae_Paspaleae_Paspalum_fimbriatum_c21169_g1_i1:0.0942315,(Panicoideae_Paspaleae_Steinchisma_sp._c4713_g1_i1:0.00417538,Panicoideae_Paspaleae_Steinchisma_decipiens_c19859_g1_i1_185_1663_plus:2.4e-07)100:0.09136374)5:1.52e-06,((Panicoideae_Paniceae_Alloteropsis_cimicina-ACIM1_c21070_g1_i1:0.00171527,Panicoideae_Paniceae_Alloteropsis_cimicina_c27737_g1_i3_1_1077_plus:0.00587927)100:0.03813884,((Panicoideae_Paniceae_Cyrtococcum_patens_c30460_g1_i5_3_1226_plus:0.0088235,Panicoideae_Paniceae_Cyrtococcum_patens_c41281_g1_i2:0.00356163)95:0.03255977,((Panicoideae_Paniceae_Homopholis_proluta_c15132_g1_i4:1e-08,Panicoideae_Paniceae_Homopholis_proluta_c1984_g1_i1_3_437_plus:2.1e-07)100:0.0369059,((Panicoideae_Paniceae_Echinochloa_crus-galli_EC_v6.g023123.t1:0.01230503,(Panicoideae_Paniceae_Echinochloa_stagnina_c28690_g1_i1:0.01118072,(Panicoideae_Paniceae_Echinochloa_esculenta_c38621_g1_i1_3_794_plus:0.00648557,(Panicoideae_Paniceae_Echinochloa_crus-galli_EC_v6.g052142.t1:4e-08,Panicoideae_Paniceae_Echinochloa_frumentacea_c25687_g1_i1_1_303_plus:2.5e-07)70:0.00486187)62:0.00463876)31:9e-08)100:0.03747065,((Panicoideae_Paniceae_Acroceras_calcicola_c21525_g1_i3_562_1635_plus:0.02021896,Panicoideae_Paniceae_Lasiacis_sorghoidea_c30034_g1_i1:0.02546769)37:0.00296359,(Panicoideae_Paniceae_Oplismenus_burmannii_c30878_g1_i2_3_1208_plus:0.02856515,((Panicoideae_Paniceae_Alloteropsis_angusta_AANG3-3_c19925_g1_i1:1e-08,Panicoideae_Paniceae_Alloteropsis_angusta_AANG4-8_c15579_g1_i3:1e-08)100:0.04641619,((Panicoideae_Paniceae_Alloteropsis_semialata_TAN2_c5193_g2_i1:0.00156242,Panicoideae_Paniceae_Alloteropsis_semialata_TAN1_c21882_g1_i2:1.7e-07)84:0.00474159,(Panicoideae_Paniceae_Alloteropsis_semialata_RSA5_c27127_g2_i1:2.8e-07,(Panicoideae_Paniceae_Alloteropsis_semialata_TPE1_c20347_g1_i2:1e-08,(Panicoideae_Paniceae_Alloteropsis_semialata_TAN4_c17593_g1_i2:1.7e-07,(Panicoideae_Paniceae_Alloteropsis_semialata_RSA4_c31573_g1_i3:1e-08,(Panicoideae_Paniceae_Alloteropsis_semialata_AUS1-2_c20784_g1_i1:1e-08,(Panicoideae_Paniceae_Alloteropsis_semialata_BUR1_c23771_g1_i3:1.9e-07,(Panicoideae_Paniceae_Alloteropsis_semialata_MAD1_c13628_g1_i1:1e-08,Panicoideae_Paniceae_Alloteropsis_semialata_RSA3_c24480_g1_i2:0.00173186)31:8e-08)69:0.00345965)9:1e-08)4:1e-08)10:1e-08)77:0.00505808)53:0.0049786)92:0.01190077)100:0.03826128)13:0.00432968)9:0.00178248)2:0.00151292)1:0.00109636)7:0.00229965)32:0.00958641)63:0.01603346)42:0.01202629)78:0.02294866)77:0.0145413)36:0.00550411)21:0.00353377)100:0.02833467);
```
