## Supplemental Figures, Tables & Datasets for "Widespread lateral gene transfer among grasses": Alloteropsis_semialata_ASEM_AUS1_33369.tree

```
(((Pooideae_Brachypodieae_Brachypodium_distachyon_BDI5G10477.1:0.1020749,(Pooideae_Poeae_Poa_sp._PSSP_c25651_g1_i2:0.06435984,(Pooideae_Triticeae_Hordeum_vulgare_HORVU2Hr1G076000.1:0.02346674,(Pooideae_Triticeae_Triticum_aestivum_TRIAE_CS42_2BL_TGACv1_130399_AA0410400.1:0.01014095,(Pooideae_Triticeae_Triticum_aestivum_TRIAE_CS42_2DL_TGACv1_158409_AA0517910.1:0.00517156,(Pooideae_Triticeae_Triticum_aestivum_TRIAE_CS42_2AL_TGACv1_095116_AA0307070.1:0.00134061,Pooideae_Triticeae_Triticum_urartu_TRIUR3_13348T1:5e-08):0.00405408)100:0.00429892)100:0.00413096)50:0.04893416)100:0.01571559)94:0.05334723,(Oryzoideae_Oryzeae_Oryza_brachyantha_OB04G20400.1:0.05888089,(Oryzoideae_Oryzeae_Leersia_perrieri_LPERR04G09940.1:0.057559,(Oryzoideae_Oryzeae_Oryza_punctata_OPUNC04G11170.1:0.01521013,(Oryzoideae_Oryzeae_Oryza_meridionalis_OMERI04G11790.1:0.01363548,(Oryzoideae_Oryzeae_Oryza_longistaminata_KN540106.1_FGT004:0.00672754,((Oryzoideae_Oryzeae_Oryza_glumipatula_OGLUM04G12880.1:0.00286897,(Oryzoideae_Oryzeae_Oryza_barthii_OBART04G13210.1:3e-08,Oryzoideae_Oryzeae_Oryza_glaberrima_ORGLA04G0102300.1:0.0012197)90:0.00121254)31:4e-08,(Oryzoideae_Oryzeae_Oryza_rufipogon_ORUFI04G14400.1:0.00057248,(Oryzoideae_Oryzeae_Oryza_nivara_ONIVA04G11350.1:0.0005728,(Oryzoideae_Oryzeae_Oryza_sativa_OS04T043460000:7e-08,Oryzoideae_Oryzeae_Oryza_indica_BGIOSGA015066TA:1e-08)30:1e-08)28:4e-08)85:0.00172018)94:0.00265309)95:0.00243349)99:0.00575478)100:0.0229875)100:0.0116268)100:0.0791437)100:0.041194705,((Aristidoideae_Aristideae_Stipagrostis_hirtigluma_c48403_g1_i1:0.04951387,(Aristidoideae_Other_Aristida_congesta_c70687_g1_i1_1_384_plus:0.01624771,Aristidoideae_Other_Aristida_purpurea_c70495_g1_i2_2_2581_plus:0.01475888)100:0.05422188)100:0.04806194,((Micrairoideae_Eriachneae_Eriachne_aristidea_c40995_g2_i1_2_1027_plus:0.12881703,(Danthonioideae_Danthonieae_Danthonia_californica_c28375_g1_i1:0.0959883,((Chloridoideae_Eragrostideae_Eragrostis_tef_maker-scaffold99-augustus-gene-1.38-mRNA-1.mrna1:0.00489733,Chloridoideae_Eragrostideae_Eragrostis_tef_maker-scaffold878-augustus-gene-0.22-mRNA-1.mrna1:0.00361501)100:0.06891137,(Chloridoideae_Cynodonteae_Dactyloctenium_aegyptium_c3569_g1_i1:0.0450365,(Chloridoideae_Cynodonteae_Oropetium_thomaeum_20150105_20865A:0.0658528,Chloridoideae_Zoysieae_Zoysia_japonica_Zjn_sc00058.1.g02350.1.sm.mkhc:0.07302709)48:0.00719176)91:0.02639646)99:0.04676166)68:0.00599987)72:0.00868503,(Panicoideae_Tristachyideae_Danthoniopsis_dinteri_c43282_g1_i1_3_716_plus:0.06378147,((((Panicoideae_Andropogoneae_Arundinella_hirta_c35171_g1_i1_3_623_plus:0.01381592,Panicoideae_Andropogoneae_Arundinella_hookeri_c47292_g1_i1_3_470_plus:0.00996506)100:0.03640824,(Panicoideae_Andropogoneae_Dichanthium_sericeum_c52194_g1_i1_1_1071_plus:0.04344855,(Panicoideae_Andropogoneae_Sorghum_bicolor_SORBI_006G084300:0.02401715,Panicoideae_Andropogoneae_Zea_mays_Zm00001d003644_T002:0.04220485)72:0.00576007)100:0.01228597)100:0.01402668,((Panicoideae_Paspaleae_Paspalum_fimbriatum_c51136_g1_i1:0.02975651,Panicoideae_Paspaleae_Paspalum_vaginatum_c61644_g1_i1_3_380_plus:0.02380752)100:0.02933668,(Panicoideae_Paspaleae_Hymenachne_amplexicaulis_c22781_g1_i1:0.02147055,(Panicoideae_Paspaleae_Steinchisma_sp._c42917_g1_i1:0.0026954,Panicoideae_Paspaleae_Steinchisma_decipiens_c9561_g1_i1_3_3161_plus:0.00134458)100:0.03170945)100:0.02437099)100:0.02035687)100:0.01364617,(((Panicoideae_Paniceae_Acroceras_zizanioides_AZIZ_c1077_g1_i1:0.03839605,(Panicoideae_Paniceae_Echinochloa_stagnina_c17451_g1_i1:0.01787271,(Panicoideae_Paniceae_Echinochloa_frumentacea_c32269_g1_i2_2_361_plus:0.00763841,Panicoideae_Paniceae_Echinochloa_esculenta_c31600_g2_i2_2_526_plus:1.1e-07)92:0.00236034)98:0.03556584)58:0.0073332,(Panicoideae_Paniceae_Lasiacis_sorghoidea_c28439_g1_i3:0.02066894,(Panicoideae_Paniceae_Oplismenus_burmannii_c49457_g1_i1_3_449_plus:0.04431757,(Panicoideae_Paniceae_Acroceras_calcicola_c16371_g1_i2_3_2288_plus:0.03789971,(Panicoideae_Paniceae_Cyrtococcum_patens_c32384_g2_i1_1_1077_plus:0.0033691,Panicoideae_Paniceae_Cyrtococcum_patens_c41301_g1_i2:0.00345565)100:0.0275945)36:0.00179222)5:7e-08)55:0.00327694)48:0.00622151,(Panicoideae_Paniceae_Panicum_pygmaeum_c29032_g1_i1:0.03187236,((Panicoideae_Paniceae_Panicum_trichanthum_c22245_g4_i1_194_1048_plus:0.01837915,(Panicoideae_Paniceae_Sacciolepis_indica_c17843_g1_i1_2_1621_plus:0.0314018,((Panicoideae_Paniceae_Sacciolepis_striata_c49545_g1_i4_3_2579_plus:0.0093598,Panicoideae_Paniceae_Sacciolepis_striata_c1510_g2_i1:0.01035621)100:0.01946494,(Panicoideae_Paniceae_Sacciolepis_indica_c17843_g1_i1_1642_3138_plus:0.03034125,Panicoideae_Paniceae_Panicum_bisulcatum_c5246_g1_i1_2_778_plus:0.01481235)34:0.00149576)13:2.8e-07)49:0.00204094)100:0.01398322,((Panicoideae_Paniceae_Dichanthelium_oligosanthes_Do006671.1_mrna:0.00475053,Panicoideae_Paniceae_Dichanthelium_scoparium_c21443_g1_i1_2_1426_plus:0.00630746)99:0.02648403,((Panicoideae_Paniceae_Digitaria_exilis_c40430_g1_i1_1_1761_plus:0.03339292,(Panicoideae_Paniceae_Digitaria_californica_c37795_g1_i2_2_2110_plus:0.01541581,(Panicoideae_Paniceae_Digitaria_ciliaris_c10003_g1_i1:0.02253213,Panicoideae_Paniceae_Anthephora_pubescens_c33979_g1_i1_1_1239_plus:0.01564272)74:0.00341963)90:0.00777406)100:0.02974089,(((Panicoideae_Paniceae_Homopholis_proluta_c264_g1_i1:1e-08,Panicoideae_Paniceae_Homopholis_proluta_c4617_g1_i1_2_1372_plus:1e-08)100:0.02688546,((Panicoideae_Paniceae_Alloteropsis_cimicina_c21887_g1_i1_1_2079_plus:0.03430024,Panicoideae_Paniceae_Alloteropsis_angusta_AANG3-3_c16841_g1_i1:0.04208683)19:0.00284461,(Panicoideae_Paniceae_Alloteropsis_angusta_AANG3-3_c25852_g1_i1:0.02412308,(Panicoideae_Paniceae_Alloteropsis_semialata_RSA5_c20255_g1_i1:0.01058209,((Panicoideae_Paniceae_Alloteropsis_semialata_TAN2_c23072_g2_i1:0.00056291,Panicoideae_Paniceae_Alloteropsis_semialata_TAN1_c29511_g1_i1:0.00056202)84:0.0039861,((Panicoideae_Paniceae_Alloteropsis_semialata_TAN4_c2426_g1_i1:0.00211362,Panicoideae_Paniceae_Alloteropsis_semialata_MAD1_c9502_g1_i1:3.3e-07)5:3.4e-07,((Panicoideae_Paniceae_Alloteropsis_semialata_BUR1_c16194_g1_i1:0.00410505,Panicoideae_Paniceae_Alloteropsis_semialata_TPE1_c34422_g1_i1:0.0029337)79:0.0016796,(Panicoideae_Paniceae_Alloteropsis_semialata_RSA3_c36761_g1_i1:0.00175744,(Panicoideae_Paniceae_Alloteropsis_semialata_RSA4_c30706_g1_i1:4e-08,(Panicoideae_Paniceae_Alloteropsis_semialata_MAD1_c3501_g1_i1:0.00265256,Panicoideae_Paniceae_Alloteropsis_semialata_AUS1-2_c26343_g2_i1:0.01394199)51:0.00105734)53:0.00169794)43:0.00055959)12:4e-08)77:0.00396086)66:0.00255269)69:0.01237856)52:0.00525202)65:0.01640052)28:0.00119304,((Panicoideae_Paniceae_Neurachne_alopecuroidea_c59095_g1_i1_946_2985_plus:0.01526087,Panicoideae_Paniceae_Paraneurachne_muelleri_c37191_g1_i1_3_1853_plus:0.01880473)100:0.04243373,((((Panicoideae_Paniceae-Cenchrinae_Cenchrus_americanus_Pgl_GLEAN_10023015:0.0137531,Panicoideae_Paniceae-Cenchrinae_Cenchrus_purpureus_c52884_g1_i1_3_2141_plus:0.0095582)100:0.0131361,(LGT_TARGET_Panicoideae_Paniceae_Alloteropsis_semialata_ASEM_AUS1_33369:0.03505972,Panicoideae_Paniceae-Cenchrinae_Setaria_barbata_c28256_g1_i3:0.0280198)60:0.00233945)100:0.01346264,((Panicoideae_Paniceae-Cenchrinae_Setaria_italica_Si009238m:0.00132083,Panicoideae_Paniceae-Cenchrinae_Setaria_viridis_c106124_g1_i1_1_2454_minus:9e-08)100:0.00947773,(Panicoideae_Paniceae-Cenchrinae_Zuloagaea_bulbosa_c64322_g2_i1_1_441_plus:0.02521528,Panicoideae_Paniceae-Cenchrinae_Stenotaphrum_secundatum_c63933_g1_i1_3_3155_plus:0.0222468)50:0.00354812)97:0.01188697)88:0.01507432,((Panicoideae_Paniceae-Melinidinae_Tricholaena_monachne_c45534_g2_i1_2_2584_plus:0.03561008,(Panicoideae_Paniceae-Melinidinae_Urochloa_fusca_c16407_g1_i1_2_721_plus:0.01352765,(Panicoideae_Paniceae-Melinidinae_Megathyrsus_maximus_c42274_g2_i4_1_4956_plus:0.02580737,(Panicoideae_Paniceae-Melinidinae_Urochloa_plantaginea_c43179_g1_i1_2_754_plus:0.0217577,Panicoideae_Paniceae-Melinidinae_Urochloa_brizantha_c69863_g1_i1_2_2587_plus:0.01915108)95:0.00541069)74:0.00276247)86:0.00284565)98:0.01785882,((Panicoideae_Paniceae-Panicinae_Panicum_queenslandicum_c36275_g1_i1:0.02078157,(Panicoideae_Paniceae-Panicinae_Panicum_vigratum_Pavir.7KG159700.1:0.02145092,Panicoideae_Paniceae-Panicinae_Panicum_vigratum_Pavir.7NG199400.1:0.02353897)100:0.0035811)99:0.00644202,((Panicoideae_Paniceae-Panicinae_Panicum_coloratum_c27508_g1_i1_1_3132_plus:0.01197584,(Panicoideae_Paniceae-Panicinae_Panicum_repens-1_c45634_g1_i2_3_3089_plus:0.00573732,Panicoideae_Paniceae-Panicinae_Panicum_repens-2_c49151_g1_i4_132_2177_plus:0.00255285)83:0.00340186)100:0.00765297,(Panicoideae_Paniceae-Panicinae_Panicum_miliaceum_c32447_g1_i1_2_850_plus:0.00998639,(Panicoideae_Paniceae-Panicinae_Panicum_capillare_c21183_g1_i2_1_2070_plus:0.00360125,Panicoideae_Paniceae-Panicinae_Panicum_hallii_rna34691:0.00318144)100:0.00815646)99:0.00322345)100:0.00955271)100:0.01661991)27:0.00101469)55:0.00216505)32:0.00121888)26:0.00108868)36:0.00068001)43:0.00143938)74:0.00337312)20:0.00080859)99:0.02803584)99:0.0124346)98:0.01911717)91:0.01680079)100:0.011754175);
```
