## Supplemental Figures, Tables & Datasets for "Widespread lateral gene transfer among grasses": Alloteropsis_semialata_ASEM_AUS1_34026.tree

```
((((Pooideae_Brachypodieae_Brachypodium_distachyon_BDI2G46370.1:0.07179497,Pooideae_Poeae_Poa_sp._PSSP_c24956_g1_i1:0.06275095)67:0.00936513,(Pooideae_Triticeae_Hordeum_vulgare_HORVU3Hr1G061980.1:0.03549533,(Pooideae_Triticeae_Triticum_aestivum_TRIAE_CS42_3B_TGACv1_220730_AA0717430.1:0.01012745,((Pooideae_Triticeae_Aegilops_tauschii_EMT01365:1e-08,Pooideae_Triticeae_Triticum_aestivum_TRIAE_CS42_3DL_TGACv1_251214_AA0878880.1:1e-08):0.0121321,(Pooideae_Triticeae_Triticum_aestivum_TRIAE_CS42_3AL_TGACv1_195261_AA0647080.1:0.00204355,Pooideae_Triticeae_Triticum_urartu_TRIUR3_13963-T1:2.4e-07)96:0.00659001)100:0.0113733)95:0.0235518)100:0.04229006)100:0.04486156,(Oryzoideae_Oryzeae_Leersia_perrieri_LPERR01G22480.1:0.03955865,(Oryzoideae_Oryzeae_Oryza_punctata_OPUNC01G26220.1:0.0303934,(Oryzoideae_Oryzeae_Oryza_barthii_OBART01G26290.1:1e-08,((Oryzoideae_Oryzeae_Oryza_meridionalis_OMERI01G23940.2:0.00835412,(Oryzoideae_Oryzeae_Oryza_longistaminata_AMDW01040843.1_FGT001:1e-08,Oryzoideae_Oryzeae_Oryza_longistaminata_KN539261.1_FGT008:0.00412398)37:2.5e-07)68:0.00206148,(Oryzoideae_Oryzeae_Oryza_glumipatula_OGLUM01G30120.1:0.00412827,(Oryzoideae_Oryzeae_Oryza_glaberrima_ORGLA01G0214900.1:0.00205623,(Oryzoideae_Oryzeae_Oryza_rufipogon_ORUFI01G29260.1:0.00412567,(Oryzoideae_Oryzeae_Oryza_sativa_OS01T0674800-01:1e-08,(Oryzoideae_Oryzeae_Oryza_indica_BGIOSGA004187-TA:1e-08,Oryzoideae_Oryzeae_Oryza_nivara_ONIVA01G29620.1:1e-08)16:2.5e-07)42:1.5e-07)58:0.00205883)3:2.5e-07)3:1.8e-07)7:1e-08)97:0.01038513)96:0.02132036)100:0.07941709)99:0.02619101,((Aristidoideae_Aristideae_Stipagrostis_hirtigluma_c44459_g1_i1:0.04308503,(Aristidoideae_Other_Aristida_congesta_c39999_g1_i1_588_2615_plus:0.02219118,Aristidoideae_Other_Aristida_purpurea_c70514_g1_i2_270_2240_plus:0.00767221)100:0.0269716)100:0.03548404,(((Chloridoideae_Eragrostideae_Eragrostis_tef_maker-scaffold722-augustus-gene-0.32-mRNA-1.mrna1:0.02763695,Chloridoideae_Eragrostideae_Eragrostis_tef_maker-scaffold4264-snap-gene-1.36-mRNA-1.mrna1:0.03643572)100:0.02937195,(LGT_TARGET_Panicoideae_Paniceae_Alloteropsis_semialata_ASEM_AUS1_34026:0.0488554,(Chloridoideae_Cynodonteae_Oropetium_thomaeum_20150105_11625A:0.06612373,Chloridoideae_Cynodonteae_Dactyloctenium_aegyptium_c20709_g1_i1:0.05529366)56:0.00554786)97:0.02537384)99:0.03287404,((Danthonioideae_Danthonieae_Danthonia_californica_c21904_g1_i1:0.06942735,Micrairoideae_Eriachneae_Eriachne_aristidea_c54639_g3_i4_2_1735_plus:0.13443599)81:0.03439095,(Panicoideae_Tristachyideae_Danthoniopsis_dinteri_c25348_g1_i1_3_2009_plus:0.08349692,(Panicoideae_Andropogoneae_Arundinella_hookeri_c238_g1_i1_2_649_plus:0.07403185,((Panicoideae_Paspaleae_Hymenachne_amplexicaulis_c9471_g1_i1:0.02645178,(Panicoideae_Paspaleae_Paspalum_fimbriatum_c16328_g1_i1:0.02359325,Panicoideae_Paspaleae_Paspalum_vaginatum_c30265_g1_i1_1_837_plus:0.03295967)50:0.00325965)99:0.02071671,(((Panicoideae_Paniceae_Alloteropsis_semialata_ASEM_AUS1_37747:0.00622358,Panicoideae_Paniceae_Alloteropsis_semialata_RSA3_c31327_g4_i1:1.7e-07)100:0.02041922,(Panicoideae_Paniceae_Alloteropsis_cimicina_c17594_g1_i1:0.0042143,Panicoideae_Paniceae_Alloteropsis_cimicina_c27454_g1_i1_33_1997_plus:0.00410972)100:0.01803131)100:0.02981305,((Panicoideae_Paniceae_Acroceras_zizanioides_AZIZ_c30814_g1_i1:0.03154663,((Panicoideae_Paniceae-Cenchrinae_Setaria_barbata_c26538_g1_i1:0.02778442,(Panicoideae_Paniceae-Cenchrinae_Setaria_italica_Si000603m:1e-08,Panicoideae_Paniceae-Cenchrinae_Setaria_viridis_c21692_g1_i1_320_2287_minus:1e-08)92:0.00420504)94:0.01759674,((Panicoideae_Paniceae-Cenchrinae_Cenchrus_americanus_Pgl_GLEAN_10014844:0.006344,Panicoideae_Paniceae-Cenchrinae_Cenchrus_purpureus_c51942_g1_i4_2_2122_plus:0.00196081)100:0.02409717,(Panicoideae_Paniceae-Cenchrinae_Stenotaphrum_secundatum_c29204_g1_i1_385_2355_plus:0.02531641,Panicoideae_Paniceae-Cenchrinae_Zuloagaea_bulbosa_c61469_g2_i1_2_1945_plus:0.02811506)35:0.00495181)35:0.00778123)99:0.02091685)33:0.00344131,(((Panicoideae_Paniceae_Homopholis_proluta_c20712_g1_i1:1e-08,Panicoideae_Paniceae_Homopholis_proluta_c32664_g1_i1_1_867_plus:1e-08)99:0.01466361,(Panicoideae_Paniceae_Panicum_pygmaeum_c29704_g1_i1:0.03129393,(Panicoideae_Paniceae_Panicum_trichanthum_c16230_g1_i1_3_662_plus:0.01442859,((Panicoideae_Paniceae_Neurachne_alopecuroidea_c53457_g1_i1_1_1998_plus:0.0168584,Panicoideae_Paniceae_Panicum_bisulcatum_c17430_g1_i2_2_1732_plus:0.01250765)11:1.7e-07,(Panicoideae_Paniceae_Digitaria_exilis_c33578_g1_i1_2_1762_plus:0.04270636,(Panicoideae_Paniceae_Anthephora_pubescens_c33349_g1_i1_971_1306_plus:0.02689188,(Panicoideae_Paniceae_Digitaria_ciliaris_c8996_g1_i1:0.0185413,Panicoideae_Paniceae_Digitaria_pentzii_c53374_g1_i1_330_2300_plus:0.01675804)68:0.00650082)66:0.00367114)100:0.03708639)22:0.00150297)35:0.00256497)3:2.5e-07)8:0.0009693,(((Panicoideae_Paniceae_Echinochloa_esculenta_c53195_g1_i1_2_1639_plus:0.00362513,Panicoideae_Paniceae_Echinochloa_frumentacea_c51269_g2_i2_2_1021_plus:0.02171195)100:0.03651159,(Panicoideae_Paniceae-Melinidinae_Tricholaena_monachne_c47158_g4_i1_85_2043_plus:0.02445813,(Panicoideae_Paniceae-Melinidinae_Megathyrsus_maximus_c27039_g1_i1_2_646_plus:0.01690536,(Panicoideae_Paniceae-Melinidinae_Urochloa_brizantha_c69164_g1_i2_453_2405_plus:0.01303095,Panicoideae_Paniceae-Melinidinae_Urochloa_plantaginea_c42486_g2_i1_110_2068_plus:0.01680251)43:0.00207227)41:0.00187708)99:0.02490584)26:0.00329533,(Panicoideae_Paniceae_Oplismenus_burmannii_c70451_g1_i1_3_1274_plus:0.04641759,((Panicoideae_Paniceae_Dichanthelium_oligosanthes_Do013377.1_mrna:0.00541063,Panicoideae_Paniceae_Dichanthelium_scoparium_c42921_g1_i1_3_749_plus:0.00454981)100:0.02324269,(Panicoideae_Paniceae-Panicinae_Panicum_queenslandicum_c12705_g1_i3:0.03491702,((Panicoideae_Paniceae-Panicinae_Panicum_coloratum_c27917_g1_i1_3_1982_plus:0.03457074,(Panicoideae_Paniceae-Panicinae_Panicum_repens-1_c43264_g1_i1_1_711_plus:1.4e-07,Panicoideae_Paniceae-Panicinae_Panicum_repens-2_c47350_g1_i4_3_1064_plus:1e-08)100:0.02559577)24:2.9e-07,(Panicoideae_Paniceae-Panicinae_Panicum_miliaceum_c34823_g1_i2_1_561_plus:0.00615667,(Panicoideae_Paniceae-Panicinae_Panicum_capillare_c22290_g1_i1_1484_2149_plus:0.00471345,(Panicoideae_Paniceae-Panicinae_Panicum_hallii_Pahal.E02150.4.v2.0:1e-08,(Panicoideae_Paniceae-Panicinae_Panicum_hallii_Pahal.E02150.1.v2.0:1e-08,(Panicoideae_Paniceae-Panicinae_Panicum_hallii_Pahal.E02150.3.v2.0:1e-07,Panicoideae_Paniceae-Panicinae_Panicum_hallii_Pahal.E02150.2.v2.0:1e-08)21:1e-08)18:1e-08)73:0.00242983)83:0.00611104)74:0.00619797)71:0.00593557)100:0.018311)38:0.00131475)35:0.00207228)11:0.00209858)7:0.00156953)72:0.01543139)96:0.0168357)54:0.00684599)97:0.02976316)97:0.02927868)45:0.01344877)58:0.00964348)100:0.02619101);
```
