## Supplemental Figures, Tables & Datasets for "Widespread lateral gene transfer among grasses": Alloteropsis_semialata_ASEM_AUS1_39001.tree

```
((Oryzoideae_Oryzeae_Oryza_barthii_OBART06G00800.1:0.0014726,(Oryzoideae_Oryzeae_Oryza_meridionalis_OMERI06G00700.2:0.00915893,(Oryzoideae_Oryzeae_Oryza_sativa_OS06T011230001:0,(Oryzoideae_Oryzeae_Oryza_rufipogon_ORUFI06G00790.1:0,(Oryzoideae_Oryzeae_Oryza_nivara_ONIVA06G00810.2:0,(Oryzoideae_Oryzeae_Oryza_glumipatula_OGLUM06G00600.1:0,Oryzoideae_Oryzeae_Oryza_indica_BGIOSGA022172TA:0)5:0)4:0)7:0)35:0)46:0.001559):0.313784545,(Chloridoideae_Cynodonteae_Dactyloctenium_aegyptium_c28668_g1_i1:0.07681433,((Panicoideae_Paspaleae_Steinchisma_sp._c36011_g1_i1:0.08242732,Panicoideae_Andropogoneae_Sorghum_bicolor_SORBI_010G008300:0.13778027)71:0.04979225,((Panicoideae_Paniceae_Lasiacis_sorghoidea_c2214_g1_i2:0.01864325,Panicoideae_Paniceae_Cyrtococcum_patens_c20810_g1_i1:0.06580174)36:0.01924675,((Panicoideae_Paniceae-Panicinae_Panicum_hallii_Pahal.J01055.1.v2.0:0.00995317,(Panicoideae_Paniceae-Panicinae_Panicum_vigratum_Pavir.4KG005800.1:0.02397017,Panicoideae_Paniceae-Panicinae_Panicum_vigratum_Pavir.4NG008900.1:0.05916497)28:0.00691304)30:0.01090879,((Panicoideae_Paniceae_Alloteropsis_semialata_MAD1_c29626_g1_i2:0.0063815,(Panicoideae_Paniceae_Alloteropsis_semialata_AUS127360:0.01018534,(Panicoideae_Paniceae_Alloteropsis_semialata_AUS113751:0,(Panicoideae_Paniceae_Alloteropsis_semialata_AUS111433:0,(Panicoideae_Paniceae_Alloteropsis_semialata_AUS130761:0,(Panicoideae_Paniceae_Alloteropsis_semialata_TPE1_c21815_g1_i3:0.00939509,(Panicoideae_Paniceae_Alloteropsis_semialata_AUS127068:0.03323949,Panicoideae_Paniceae_Alloteropsis_semialata_TAN4_c24237_g1_i1:0.0122975)63:0.00955694)67:0.00950844)10:0)4:0)11:0)17:0)97:0.05868294,(Panicoideae_Paniceae_Dichanthelium_oligosanthes_Do019090.1_mrna:0.03714915,((Panicoideae_Paniceae_Echinochloa_crus-galli_EC_v6.g066521.t1:0.02222398,(Panicoideae_Paniceae_Echinochloa_crus-galli_EC_v6.g084719.t1:0.02996241,(Panicoideae_Paniceae_Echinochloa_crus-galli_EC_v6.g089536.t1:0.01680856,Panicoideae_Paniceae_Echinochloa_esculenta_c29074_g1_i1_2_334_plus:0)71:0.02289925)51:0.01333619)88:0.04214923,(Panicoideae_Paniceae-Cenchrinae_Cenchrus_americanus_Pgl_GLEAN_10004926:0.04585156,(LGT_TARGET_Panicoideae_Paniceae_Alloteropsis_semialata_ASEM_AUS1_39001:0.03443001,(Panicoideae_Paniceae-Cenchrinae_Setaria_italica_Si007342m:0.00807026,Panicoideae_Paniceae-Cenchrinae_Setaria_viridis_c59594_g1_i1_2_541_plus:0)92:0.00699441)60:0.01604808)86:0.01995356)23:0.01382709)3:0.00675961)0:0.00277722)1:0.00631084)73:0.03455632)84:0.05983194)100:0.077098015);
```
