## Supplemental Figures, Tables & Datasets for "Widespread lateral gene transfer among grasses": Alloteropsis_semialata_ASEM_AUS1_43035.tree

```
(((Pooideae_Brachypodieae_Brachypodium_distachyon_BDI2G41300.1:0.08334695,(Pooideae_Triticeae_Hordeum_vulgare_HORVU3Hr1G048560.1:0.03771997,((Pooideae_Triticeae_Aegilops_tauschii_EMT10443:0,Pooideae_Triticeae_Triticum_aestivum_TRIAE_CS42_3DL_TGACv1_250385_AA0867320.1:0):0.0096391,(Pooideae_Triticeae_Triticum_aestivum_TRIAE_CS42_3B_TGACv1_220679_AA0715130.1:0.01133481,Pooideae_Triticeae_Triticum_aestivum_TRIAE_CS42_3AL_TGACv1_193576_AA0613470.1:0.01894879)71:0.00422837)99:0.02142799)93:0.0814033)100:0.04660886,(Oryzoideae_Oryzeae_Leersia_perrieri_LPERR01G16970.1:0.03496139,(Oryzoideae_Oryzeae_Oryza_brachyantha_OB01G29320.1:0.05784676,(Oryzoideae_Oryzeae_Oryza_punctata_OPUNC01G20040.1:0.02385057,(((Oryzoideae_Oryzeae_Oryza_barthii_OBART01G19660.1:0,Oryzoideae_Oryzeae_Oryza_glaberrima_ORGLA01G0161400.1:0.00141675)99:0.00569314,(Oryzoideae_Oryzeae_Oryza_glumipatula_OGLUM01G23280.1:0.00427055,Oryzoideae_Oryzeae_Oryza_nivara_ONIVA01G22290.1:0.00427856)74:0)92:0.00427467,(Oryzoideae_Oryzeae_Oryza_meridionalis_OMERI01G18120.1:0.02026199,(Oryzoideae_Oryzeae_Oryza_longistaminata_KN538817.1_FGT038:0.00298491,(Oryzoideae_Oryzeae_Oryza_sativa_OS01T056000001:0,(Oryzoideae_Oryzeae_Oryza_indica_BGIOSGA001413TA:0.00283748,(Oryzoideae_Oryzeae_Oryza_rufipogon_ORUFI01G22150.1:0,Oryzoideae_Oryzeae_Oryza_sativa_OS01T056000002:0)25:0)19:0)62:0)85:0.00428685)56:0)94:0.00980877)98:0.01813526)69:0.01104816)100:0.09355155)100:0.029182135,(((Aristidoideae_Aristideae_Stipagrostis_hirtigluma_c42911_g1_i1:0.06489591,(Aristidoideae_Other_Aristida_purpurea_c67260_g1_i1_1_1395_plus:0.01994947,Aristidoideae_Other_Aristida_congesta_c22965_g1_i2_3_1409_plus:0.0270979)100:0.09263186)97:0.0234367,(Danthonioideae_Danthonieae_Danthonia_californica_c24078_g2_i1:0.10337833,((Chloridoideae_Eragrostideae_Eragrostis_tef_maker-scaffold1287-augustus-gene-0.28-mRNA-1.mrna1:0.02275832,Chloridoideae_Eragrostideae_Eragrostis_tef_maker-scaffold2905-augustus-gene-0.28-mRNA-1.mrna1:0.01328583)100:0.05331271,(Chloridoideae_Cynodonteae_Dactyloctenium_aegyptium_c20865_g1_i2:0.07831701,(Chloridoideae_Zoysieae_Zoysia_japonica_Zjn_sc00021.1.g01140.1.sm.mkhc:0.07964618,Chloridoideae_Zoysieae_Zoysia_japonica_Zjn_sc00104.1.g00470.1.sm.mkhc:0.08565685)42:0.00958015)83:0.02014219)100:0.03834361)38:0.01145853)50:0.01370554,(Micrairoideae_Eriachneae_Eriachne_aristidea_c48713_g1_i1_71_1402_plus:0.13744918,(Panicoideae_Tristachyideae_Danthoniopsis_dinteri_c31892_g1_i2_3_1439_plus:0.10654046,(Panicoideae_Chasmanthieae_Chasmanthium_latifolium_c21233_g2_i1:0.0675202,((((Panicoideae_Paniceae_Alloteropsis_semialata_TAN4_c20836_g2_i1:0.05056937,(Panicoideae_Paniceae-Cenchrinae_Setaria_barbata_c32920_g2_i2:0.03599713,(Panicoideae_Paniceae-Cenchrinae_Setaria_italica_Si001442m:0.00396149,Panicoideae_Paniceae-Cenchrinae_Setaria_viridis_c70871_g1_i1_65_508_plus:0)100:0.02645502)85:0.01261549)92:0.03492057,((Panicoideae_Paniceae-Melinidinae_Urochloa_brizantha_c69735_g3_i1_1_333_plus:0.04591119,Panicoideae_Tristachyideae_Danthoniopsis_dinteri_c31892_g3_i1_3_410_plus:0.00169956)3:0.04281571,(Panicoideae_Paniceae_Anthephora_pubescens_c26411_g1_i3_326_721_plus:0.09610799,Panicoideae_Paniceae_Neurachne_alopecuroidea_c45901_g1_i1_3_464_plus:0.13518734)53:0.01505535)10:0.00574855)50:0.02529333,(Panicoideae_Paniceae_Oplismenus_burmannii_c34418_g1_i1_1_1023_plus:0.09727652,(Panicoideae_Paniceae_Digitaria_pentzii_c40714_g1_i1_1_528_plus:0.09145821,(Panicoideae_Paniceae-Melinidinae_Urochloa_brizantha_c47937_g1_i1_211_549_plus:0.07708358,(Panicoideae_Paniceae-Melinidinae_Megathyrsus_maximus_c37448_g2_i1_2_520_plus:0.06308783,((Panicoideae_Paniceae_Alloteropsis_semialata_MAD1_c36134_g2_i1:0,(Panicoideae_Paniceae-Cenchrinae_Setaria_barbata_c32920_g4_i2:0.12493436,(Panicoideae_Paniceae_Alloteropsis_semialata_RSA4_c21380_g1_i1:0,Panicoideae_Paniceae_Alloteropsis_semialata_RSA3_c33824_g3_i1:6e-06)42:0.0011869)4:0.01996348)19:0.04239519,(Panicoideae_Paniceae_Alloteropsis_semialata_BUR1_c28488_g3_i1:0.01676756,(Panicoideae_Paniceae_Alloteropsis_semialata_TPE1_c29349_g4_i1:0.00139237,(Panicoideae_Paniceae_Alloteropsis_semialata_AUS143038:0,Panicoideae_Paniceae_Alloteropsis_semialata_AUS1-2_c20885_g1_i1:0.00278415)71:0.00284581)92:0.00551574)86:0.04670233)58:0.03484192)33:0.01152444)58:0.02306266)47:0.01036591)35:0.01542909)61:0.02368236,((((Panicoideae_Andropogoneae_Arundinella_hirta_c53931_g1_i2_3_1424_plus:0.0110298,Panicoideae_Andropogoneae_Arundinella_hookeri_c23778_g1_i1_137_1477_plus:0.02536896)100:0.04730988,(Panicoideae_Andropogoneae_Zea_mays_Zm00001d044225_T001:0.08468538,(Panicoideae_Andropogoneae_Sorghum_bicolor_SORBI_003G190500:0.02405554,Panicoideae_Andropogoneae_Dichanthium_sericeum_c34277_g1_i1_3_1040_plus:0.03507437)100:0.02839537)76:0.01075358)100:0.04070485,((Panicoideae_Paspaleae_Paspalum_vaginatum_c31160_g1_i1_1_1425_plus:0.02941393,Panicoideae_Paspaleae_Paspalum_fimbriatum_c71681_g1_i1:0.02257205)100:0.04921369,(Panicoideae_Paspaleae_Hymenachne_amplexicaulis_c5609_g1_i1:0.03249413,(Panicoideae_Paspaleae_Steinchisma_sp._c28021_g1_i1:0.00383105,Panicoideae_Paspaleae_Steinchisma_decipiens_c47587_g1_i1_1_1044_plus:0.00169388)100:0.03143996)92:0.01727885)98:0.02119551)98:0.01362468,((Panicoideae_Paniceae_Lasiacis_sorghoidea_c30292_g1_i1:0.02407403,(Panicoideae_Paniceae_Acroceras_calcicola_c22151_g1_i2_1_1026_plus:0.02449328,(Panicoideae_Paniceae_Oplismenus_burmannii_c34418_g2_i1_3_1034_plus:0.0610251,(Panicoideae_Paniceae_Cyrtococcum_patens_c37761_g1_i1:0.02569868,Panicoideae_Paniceae_Cyrtococcum_patens_c27452_g1_i1_1_1047_plus:0.03016591)98:0.02496305)75:0.00505722)72:0.00388334)98:0.02296637,(((Panicoideae_Paniceae_Homopholis_proluta_c18039_g1_i1:0,Panicoideae_Paniceae_Homopholis_proluta_c24014_g1_i1_2_1168_plus:0)100:0.04811271,(((Panicoideae_Paniceae_Sacciolepis_indica_c11514_g1_i1_2_1213_plus:0.0402512,Panicoideae_Paniceae_Panicum_bisulcatum_c22303_g1_i1_3_1076_plus:0.01638706)100:0.02611224,(Panicoideae_Paniceae_Panicum_trichanthum_c28706_g1_i1_2_1198_plus:0.03171049,(Panicoideae_Paniceae_Sacciolepis_striata_c21685_g2_i1:0.00299819,Panicoideae_Paniceae_Sacciolepis_striata_c42075_g1_i1_2_1210_plus:0.010205)100:0.03823109)64:0.00815996)82:0.01049068,((Panicoideae_Paniceae_Paraneurachne_muelleri_c32996_g1_i1_3_1211_plus:0.02943959,Panicoideae_Paniceae_Neurachne_alopecuroidea_c52520_g1_i1_3_1040_plus:0.03761856)99:0.02235437,(Panicoideae_Paniceae_Digitaria_exilis_c35738_g2_i1_3_1031_plus:0.04602246,(Panicoideae_Paniceae_Digitaria_californica_c32269_g1_i2_3_1034_plus:0.01936853,(Panicoideae_Paniceae_Anthephora_pubescens_c44202_g2_i1_84_1421_plus:0.03450623,(Panicoideae_Paniceae_Digitaria_pentzii_c40714_g2_i1_1_1143_plus:0.0113758,Panicoideae_Paniceae_Digitaria_ciliaris_c29764_g1_i3:0.01573121)98:0.00792423)84:0.00956958)69:0.0087191)100:0.03454101)51:0.00447313)62:0.00539576)27:0.00252842,(((Panicoideae_Paniceae-Panicinae_Panicum_vigratum_Pavir.5NG155700.1:0.02425343,(Panicoideae_Paniceae-Panicinae_Panicum_vigratum_Pavir.5KG368000.1:0.02171103,Panicoideae_Paniceae-Panicinae_Panicum_vigratum_Pavir.1NG173700.1:0.04301619)44:0.00202654)95:0.01997641,(Panicoideae_Paniceae-Panicinae_Panicum_miliaceum_c43230_g2_i1_3_1466_plus:0.02635037,(Panicoideae_Paniceae-Panicinae_Panicum_queenslandicum_c13798_g1_i2:0.02427611,((Panicoideae_Paniceae-Panicinae_Panicum_coloratum_c25909_g1_i1_3_1046_plus:0.01374426,Panicoideae_Paniceae-Panicinae_Panicum_repens-1_c41998_g1_i1_1_1080_plus:0.02273078)100:0.01400215,(Panicoideae_Paniceae-Panicinae_Panicum_capillare_c15484_g1_i2_3_1034_plus:0.001697,Panicoideae_Paniceae-Panicinae_Panicum_hallii_Pahal.H01157.1.v2.0:0.0020299)100:0.00835543)89:0.00708107)60:0.00181351)90:0.00803223)96:0.01547145,(Panicoideae_Paniceae_Panicum_pygmaeum_c28933_g1_i2:0.04526194,(Panicoideae_Paniceae_Acroceras_zizanioides_AZIZ_c33731_g3_i3:0.04502867,((Panicoideae_Paniceae_Dichanthelium_scoparium_c12464_g1_i1_2_1087_plus:0.00507797,Panicoideae_Paniceae_Dichanthelium_clandestinum_Contig_18884:0.02242831)96:0.0409839,(((Panicoideae_Paniceae_Alloteropsis_cimicina_c24792_g1_i1_1_1032_plus:0.01085114,Panicoideae_Paniceae_Alloteropsis_cimicina-ACIM1_c18513_g1_i1:0.00385256)97:0.04259439,((Panicoideae_Paniceae_Alloteropsis_angusta_AANG3-3_c13239_g1_i1:0.00285174,Panicoideae_Paniceae_Alloteropsis_angusta_AANG4-8_c4075_g1_i1:0.00139712)100:0.03057796,((Panicoideae_Paniceae_Alloteropsis_semialata_TAN4_c20836_g1_i1:0.03894022,Panicoideae_Paniceae_Alloteropsis_semialata_RSA3_c33824_g1_i1:0.00685615)50:0.00452074,((Panicoideae_Paniceae_Alloteropsis_semialata_RSA5_c22865_g1_i1:0.00283152,Panicoideae_Paniceae_Alloteropsis_semialata_TAN1_c30699_g3_i1:0.00573687)73:0.00355046,((Panicoideae_Paniceae_Alloteropsis_semialata_BUR1_c28488_g1_i1:0.00282713,Panicoideae_Paniceae_Alloteropsis_semialata_MAD1_c35513_g1_i1:0.01152044)98:0.01417322,(Panicoideae_Paniceae_Alloteropsis_semialata_TPE1_c29349_g2_i4:0,(Panicoideae_Paniceae_Alloteropsis_semialata_AUS1-2_c26699_g3_i1:0.00426514,(Panicoideae_Paniceae_Alloteropsis_semialata_RSA4_c35139_g2_i2:0,Panicoideae_Paniceae_Alloteropsis_semialata_AUS125310:0)26:0)24:0)67:0.00455572)60:0.00437187)31:0.00244343)61:0.00512866)96:0.02718131)88:0.01745262,(((Panicoideae_Paniceae_Echinochloa_stagnina_c28904_g1_i2:0.01762634,(Panicoideae_Paniceae_Echinochloa_esculenta_c52470_g2_i2_1_1503_plus:0.01257849,Panicoideae_Paniceae_Echinochloa_crus-galli_EC_v6.g027804.t1:0.02625508)95:0.01551723)71:0.0053838,(Panicoideae_Paniceae_Echinochloa_crus-galli_EC_v6.g086347.t1:0.0236768,(Panicoideae_Paniceae_Echinochloa_crus-galli_EC_v6.g078491.t1:0.01521538,Panicoideae_Paniceae_Echinochloa_frumentacea_c49121_g2_i1_1_1443_plus:0.0121811)44:0.00326333)66:0.00698657)100:0.01922746,(((Panicoideae_Paniceae-Melinidinae_Tricholaena_monachne_c47813_g2_i1_1_1239_plus:0.0620256,Panicoideae_Paniceae-Melinidinae_Urochloa_plantaginea_c40374_g1_i2_1_1227_plus:0.05714095)67:0.01035935,(Panicoideae_Paniceae-Melinidinae_Urochloa_brizantha_c69735_g2_i1_3_1454_plus:0.05900365,(Panicoideae_Paniceae-Melinidinae_Urochloa_fusca_c18206_g1_i1_2_1303_plus:0.0503727,Panicoideae_Paniceae-Melinidinae_Megathyrsus_maximus_c40686_g1_i1_1_1221_plus:0.04637656)43:0.00531622)87:0.01125541)97:0.01607176,(Panicoideae_Paniceae-Cenchrinae_Stenotaphrum_secundatum_c28100_g2_i4_2_1198_plus:0.02989263,(((LGT_TARGET_Panicoideae_Paniceae_Alloteropsis_semialata_ASEM_AUS1_43035:0.0080155,LGT_NON-TARGET_Panicoideae_Paniceae_Alloteropsis_semialata_TAN2_c31985_g2_i4:0.00786778)99:0.02391253,(Panicoideae_Paniceae-Cenchrinae_Cenchrus_purpureus_c51540_g4_i1_3_599_plus:0.00118066,Panicoideae_Paniceae-Cenchrinae_Cenchrus_americanus_Pgl_GLEAN_10014949:0.0144652)100:0.02206748)97:0.02264791,((Panicoideae_Paniceae-Cenchrinae_Setaria_italica_Si001453m:0.00411902,Panicoideae_Paniceae-Cenchrinae_Setaria_viridis_c23430_g1_i1_264_1601_plus:0.00152849)95:0.01018025,(Panicoideae_Paniceae-Cenchrinae_Zuloagaea_bulbosa_c58929_g1_i4_3_1040_plus:0.01491663,Panicoideae_Paniceae-Cenchrinae_Setaria_barbata_c32920_g3_i1:0.02333508)83:0.00940443)76:0.01097165)44:0.00195484)99:0.02320587)72:0.00652738)79:0.00782198)27:0.00535156)11:0.000992)30:0.00408412)43:0.00756008)25:0.00511653)58:0.01558248)32:0.00616812)31:0.00601824)82:0.02230974)71:0.01611799)87:0.01785232)46:0.0070167)100:0.029182135);
```
