## Supplemental Figures, Tables & Datasets for "Widespread lateral gene transfer among grasses": Alloteropsis_semialata_ASEM_AUS1_45809.tree

```
(((Oryzoideae_Oryzeae_Oryza_brachyantha_OB04G28720.1:0.04588919,(Oryzoideae_Oryzeae_Oryza_punctata_OPUNC04G19410.1:0.0138779,(Oryzoideae_Oryzeae_Oryza_barthii_OBART04G21700.1:0.00226198,(Oryzoideae_Oryzeae_Oryza_sativa_OS04T056300001:2e-08,(Oryzoideae_Oryzeae_Oryza_nivara_ONIVA04G20220.1:0.00221431,(Oryzoideae_Oryzeae_Oryza_indica_BGIOSGA014547TA:2e-08,(Oryzoideae_Oryzeae_Oryza_glaberrima_ORGLA04G0187500.1:2e-08,Oryzoideae_Oryzeae_Oryza_glumipatula_OGLUM04G21710.1:0.00221479)9:2.4e-07)7:1.1e-07)9:2e-07)65:0.00217095)100:0.02297591)100:0.04609869)100:0.12017655,((Pooideae_Brachypodieae_Brachypodium_distachyon_BDI5G18377.1:2.9e-07,Pooideae_Brachypodieae_Brachypodium_distachyon_BDI5G18377.2:2e-08)100:0.03897893,(Pooideae_Poeae_Poa_sp._PSSP_c24923_g1_i1:0.05255293,((Pooideae_Triticeae_Hordeum_vulgare_HORVU2Hr1G096100.1:0.04420643,(Pooideae_Triticeae_Aegilops_tauschii_EMT31676:2e-08,Pooideae_Triticeae_Triticum_aestivum_TRIAE_CS42_2DL_TGACv1_162574_AA0563160.1:2e-08):0.03560101)100:0.00028096,(Pooideae_Triticeae_Triticum_aestivum_TRIAE_CS42_2BL_TGACv1_131047_AA0421770.1:0.00640497,(Pooideae_Triticeae_Triticum_aestivum_TRIAE_CS42_2AL_TGACv1_096876_AA0321860.1:0.00224247,Pooideae_Triticeae_Triticum_urartu_TRIUR3_27764T1:0.00212457)71:0.00238971)100:0.01949541)46:0.05317633)100:0.03809027)100:0.07577805)100:0.011656985,((Aristidoideae_Aristideae_Stipagrostis_hirtigluma_c53536_g1_i1:0.09721238,(Aristidoideae_Other_Aristida_congesta_c30171_g2_i1_3_1838_plus:0.0091277,Aristidoideae_Other_Aristida_purpurea_c70737_g1_i1_2_1588_plus:0.02891122)100:0.06715341)65:0.02353157,((Panicoideae_Chasmanthieae_Chasmanthium_latifolium_c21076_g1_i1:0.04834401,(Danthonioideae_Danthonieae_Danthonia_californica_c25351_g1_i4:0.0417728,((Chloridoideae_Eragrostideae_Eragrostis_tef_maker-scaffold461-augustus-gene-1.29-mRNA-1.mrna1:0.0092603,Chloridoideae_Eragrostideae_Eragrostis_tef_maker-scaffold1605-augustus-gene-1.39-mRNA-1.mrna1:0.00845084)100:0.07851735,(Chloridoideae_Cynodonteae_Oropetium_thomaeum_20150105_01383A:0.05706024,(Chloridoideae_Cynodonteae_Dactyloctenium_aegyptium_c20773_g2_i1:0.06341098,Chloridoideae_Zoysieae_Zoysia_japonica_Zjn_sc00023.1.g00080.1.sm.mkhc:0.10010713)67:4.44e-06)90:0.03313104)79:0.01836646)44:0.00595146)36:0.00653059,(Micrairoideae_Eriachneae_Eriachne_aristidea_c39237_g1_i1_1_900_plus:0.14167645,(Panicoideae_Tristachyideae_Danthoniopsis_dinteri_c30109_g1_i5_1_1590_plus:0.08702811,((((Panicoideae_Paspaleae_Paspalum_vaginatum_c31231_g1_i2_294_2015_plus:0.02334268,Panicoideae_Paspaleae_Paspalum_fimbriatum_c21626_g1_i2:0.02364207)100:0.03169646,(Panicoideae_Paspaleae_Hymenachne_amplexicaulis_c13792_g1_i3:0.03998113,(Panicoideae_Paspaleae_Steinchisma_sp._c11839_g1_i1:0.00220755,Panicoideae_Paspaleae_Steinchisma_decipiens_c33825_g1_i1_3_1637_plus:2.1e-07)100:0.03561803)74:0.00722665)97:0.01663053,((Panicoideae_Andropogoneae_Arundinella_hirta_c56473_g1_i3_1_1650_plus:0.02389837,Panicoideae_Andropogoneae_Arundinella_hookeri_c35696_g1_i9_2_1006_plus:0.02492364)100:0.032182,(LGT_TARGET_Panicoideae_Paniceae_Alloteropsis_semialata_ASEM_AUS1_45809:0.04229553,(Panicoideae_Andropogoneae_Sorghum_bicolor_SORBI_006G179000:0.02063666,(Panicoideae_Andropogoneae_Dichanthium_sericeum_c906_g1_i1_1_1575_plus:0.0488582,Panicoideae_Andropogoneae_Zea_mays_Zm00001d002668_T001:0.04382559)71:0.00369823)50:0.00234846)97:0.01781037)100:0.03442114)94:0.017912,(((Panicoideae_Paniceae-Panicinae_Panicum_coloratum_c29574_g1_i1_2_1573_plus:0.01838395,(Panicoideae_Paniceae-Panicinae_Panicum_repens-1_c42768_g2_i1_2_1555_plus:2e-08,Panicoideae_Paniceae-Panicinae_Panicum_repens-2_c48069_g1_i1_1_1566_plus:2e-08)100:0.02534771)89:0.00770562,(Panicoideae_Paniceae-Panicinae_Panicum_miliaceum_c43150_g1_i1_1_1014_plus:0.01666784,((Panicoideae_Paniceae-Panicinae_Panicum_capillare_c18247_g2_i1_1_1581_plus:0.00216287,Panicoideae_Paniceae-Panicinae_Panicum_hallii_Pahal.G01939.1.v2.0:0.0023132)99:0.02346357,(Panicoideae_Paniceae-Panicinae_Panicum_vigratum_Pavir.7NG285400.1:0.02470512,(Panicoideae_Paniceae-Panicinae_Panicum_queenslandicum_c19951_g1_i1:0.03426886,Panicoideae_Paniceae-Panicinae_Panicum_vigratum_Pavir.7KG290500.1:0.0141502)16:0.00059009)3:3.2e-07)25:0.00296337)31:0.00264739)80:0.02568771,(((Panicoideae_Paniceae_Paraneurachne_muelleri_c36067_g1_i1_3_1547_plus:0.01362108,Panicoideae_Paniceae_Neurachne_alopecuroidea_c59448_g3_i2_1_1446_plus:0.01845072)100:0.019027,((Panicoideae_Paniceae-Melinidinae_Tricholaena_monachne_c45870_g1_i3_2_1426_plus:0.04236046,Panicoideae_Paniceae-Melinidinae_Urochloa_brizantha_c70421_g2_i1_3_1772_plus:0.02076613)79:0.00670832,(Panicoideae_Paniceae-Melinidinae_Megathyrsus_maximus_c41757_g1_i2_2_1234_plus:3.7e-07,Panicoideae_Paniceae-Melinidinae_Urochloa_fusca_c15961_g1_i2_313_2031_plus:0.01137143)23:2e-07)98:0.02584716)39:0.0061329,(((Panicoideae_Paniceae-Cenchrinae_Cenchrus_americanus_Pgl_GLEAN_10018027:0.01930858,Panicoideae_Paniceae-Cenchrinae_Cenchrus_purpureus_c51663_g1_i2_2_1540_plus:0.01089075)100:0.02495367,((Panicoideae_Paniceae-Cenchrinae_Stenotaphrum_secundatum_c44609_g1_i1_1_1569_plus:0.01589201,Panicoideae_Paniceae-Cenchrinae_Setaria_barbata_c33257_g2_i3:0.03244241)23:2.4e-07,(Panicoideae_Paniceae-Cenchrinae_Zuloagaea_bulbosa_c63770_g1_i2_1_1554_plus:0.01131695,(Panicoideae_Paniceae-Cenchrinae_Setaria_italica_Si009696m:2e-08,Panicoideae_Paniceae-Cenchrinae_Setaria_viridis_c33040_g1_i2_552_2111_minus:2e-08)100:0.00907431)69:0.00445704)13:2.6e-07)94:0.01580636,((((Panicoideae_Paniceae_Cyrtococcum_patens_c41726_g1_i4:0.04515439,Panicoideae_Paniceae_Cyrtococcum_patens_c30098_g1_i4_2_1450_plus:0.04570389)49:0.0070845,(Panicoideae_Paniceae_Oplismenus_burmannii_c31963_g1_i1_2_1537_plus:0.05156206,(Panicoideae_Paniceae_Acroceras_calcicola_c16927_g1_i1_2_1459_plus:0.02284752,Panicoideae_Paniceae_Lasiacis_sorghoidea_c31763_g1_i5:0.04499142)14:0.0047689)5:2e-07)38:0.0045418,(Panicoideae_Paniceae_Panicum_trichanthum_c27313_g1_i3_1_1422_plus:0.01590646,((Panicoideae_Paniceae_Sacciolepis_striata_c25331_g1_i3:2e-08,Panicoideae_Paniceae_Sacciolepis_striata_c47058_g1_i1_1019_1447_plus:0.01261627)100:0.02992404,(Panicoideae_Paniceae_Panicum_bisulcatum_c25675_g1_i1_1_1416_plus:0.01339881,Panicoideae_Paniceae_Sacciolepis_indica_c15777_g1_i1_1_1587_plus:0.03765447)75:0.00449282)28:2.7e-07)100:0.02729715)12:2e-07,((Panicoideae_Paniceae_Homopholis_proluta_c35384_g1_i1:2e-08,Panicoideae_Paniceae_Homopholis_proluta_c15307_g1_i2_3_1565_plus:2e-08)100:0.02029221,((Panicoideae_Paniceae_Panicum_pygmaeum_c30683_g1_i3:0.0179498,(Panicoideae_Paniceae_Acroceras_zizanioides_AZIZ_c31245_g1_i1:0.03312983,(Panicoideae_Paniceae_Echinochloa_crus-galli_EC_v6.g008327.t1:0.01794038,((Panicoideae_Paniceae_Echinochloa_crus-galli_EC_v6.g033518.t1:0.00489276,Panicoideae_Paniceae_Echinochloa_esculenta_c52922_g1_i1_363_2102_plus:0.0040452)72:0.00901425,(Panicoideae_Paniceae_Echinochloa_frumentacea_c51669_g1_i1_367_2106_plus:2e-08,(Panicoideae_Paniceae_Echinochloa_stagnina_c30033_g1_i1:0.00892765,Panicoideae_Paniceae_Echinochloa_crus-galli_EC_v6.g075251.t1:1.7e-07)23:1.8e-07)94:0.00856924)71:0.00629841)99:0.01766293)43:0.006008)5:0.00448852,(((Panicoideae_Paniceae_Dichanthelium_oligosanthes_Do009687.1_mrna:0.00684218,Panicoideae_Paniceae_Dichanthelium_scoparium_c49391_g1_i1_1_1566_plus:0.00435008)100:0.03141979,(Panicoideae_Paniceae_Digitaria_californica_c35932_g1_i1_1_1569_plus:0.01613102,((Panicoideae_Paniceae_Digitaria_ciliaris_c24644_g1_i1:0.01435787,Panicoideae_Paniceae_Digitaria_pentzii_c47669_g1_i1_1_1572_plus:0.01762616)37:0.00292299,(Panicoideae_Paniceae_Anthephora_pubescens_c37968_g1_i2_2_1741_plus:0.014913,Panicoideae_Paniceae_Digitaria_exilis_c37113_g1_i1_2_1480_plus:0.03909276)70:0.00095444)38:0.00422863)98:0.02918479)18:0.00091956,(Panicoideae_Paniceae-Melinidinae_Urochloa_plantaginea_c41579_g1_i1_2_1573_plus:0.04972066,(((Panicoideae_Paniceae_Alloteropsis_cimicina-ACIM1_c18977_g1_i1:0.00433605,Panicoideae_Paniceae_Alloteropsis_cimicina_c27658_g1_i1_2_1453_plus:0.01141963)99:0.018633,(Panicoideae_Paniceae_Alloteropsis_angusta_AANG4-8_c18412_g1_i2:0.01211605,Panicoideae_Paniceae_Alloteropsis_angusta_AANG3-3_c11171_g1_i1:0.00691637)98:0.01851941)89:0.00903976,((Panicoideae_Paniceae_Alloteropsis_semialata_TAN4_c10618_g1_i1:0.0043884,(Panicoideae_Paniceae_Alloteropsis_semialata_TAN2_c26940_g1_i1:1.7e-07,Panicoideae_Paniceae_Alloteropsis_semialata_TAN1_c29554_g1_i1:0.00893858)97:0.00898114)90:0.00694832,(Panicoideae_Paniceae_Alloteropsis_semialata_RSA5_c19929_g1_i2:2e-07,(Panicoideae_Paniceae_Alloteropsis_semialata_BUR1_c29858_g1_i1:2e-08,(Panicoideae_Paniceae_Alloteropsis_semialata_RSA3_c31760_g1_i3:2e-08,(Panicoideae_Paniceae_Alloteropsis_semialata_RSA4_c34165_g1_i1:0.00222287,((Panicoideae_Paniceae_Alloteropsis_semialata_TPE1_c20569_g1_i1:0.0022109,Panicoideae_Paniceae_Alloteropsis_semialata_MAD1_c35203_g2_i9:0.01123905)35:0.00222401,(Panicoideae_Paniceae_Alloteropsis_semialata_AUS1-2_c22040_g1_i3:2e-08,(Panicoideae_Paniceae_Alloteropsis_semialata_BUR1_c29858_g2_i2:0.00355681,Panicoideae_Paniceae_Alloteropsis_semialata_ASEM_AUS1_13359:0.00068474)29:0.00152861)48:0.00221482)5:1.8e-07)6:2.3e-07)18:0.0008541)51:0.00136386)89:0.01121276)99:0.0159728)95:0.01363773)55:0.01166059)3:1.5e-07)12:0.00225235)2:1.2e-07)8:0.00443369)2:2.7e-07)20:6.6e-07)99:0.02393489)89:0.01242674)61:0.00988614)22:0.00248255)13:2.1e-07)100:0.059097695);
```
