## Supplemental Figures, Tables & Datasets for "Widespread lateral gene transfer among grasses": Brachypodium_distachyon_BRADI2G09000.tree

```
(((Pooideae_Brachypodieae_Brachypodium_distachyon_BRADI2G07860.2:0.07399718,(Pooideae_Poeae_Poa_sp._PSSP_c20050_g1_i1:0.06541825,(Pooideae_Triticeae_Hordeum_vulgare_HORVU3Hr1G031690.1:0.02376548,((Pooideae_Triticeae_Triticum_aestivum_TRIAE_CS42_3DS_TGACv1_271553_AA0902460.1:1e-08,Pooideae_Triticeae_Aegilops_tauschii_EMT30078:0.00070409)100:0.00625939,(Pooideae_Triticeae_Triticum_aestivum_TRIAE_CS42_3B_TGACv1_221872_AA0752130.1:0.01138675,(Pooideae_Triticeae_Triticum_aestivum_TRIAE_CS42_3B_TGACv1_223109_AA0776520.1:0.01293463,(Pooideae_Triticeae_Triticum_aestivum_TRIAE_CS42_3AS_TGACv1_210728_AA0677970.1:0.00457923,Pooideae_Triticeae_Triticum_urartu_TRIUR3_21714T1:0.00155436):0.0039094)90:0.00175322)75:0.00245866)87:0.01182022)97:0.03412104)100:0.03418773)100:0.04195979,(Oryzoideae_Oryzeae_Leersia_perrieri_LPERR01G08000.1:0.06321379,(Oryzoideae_Oryzeae_Oryza_brachyantha_OB01G18600.1:0.0511973,(Oryzoideae_Oryzeae_Oryza_punctata_OPUNC01G08180.1:0.01440175,((Oryzoideae_Oryzeae_Oryza_meridionalis_OMERI01G08360.1:0.00328586,Oryzoideae_Oryzeae_Oryza_longistaminata_KN540512.1_FGT003:0.00353815)63:0.00434785,(Oryzoideae_Oryzeae_Oryza_sativa_OS01T0232400-01:0.00262615,((Oryzoideae_Oryzeae_Oryza_indica_BGIOSGA003076TA:1e-08,Oryzoideae_Oryzeae_Oryza_nivara_ONIVA01G10890.1:1e-08)51:0.00065525,(Oryzoideae_Oryzeae_Oryza_rufipogon_ORUFI01G09130.1:0.00209713,(Oryzoideae_Oryzeae_Oryza_barthii_OBART01G08310.1:0.00197539,(Oryzoideae_Oryzeae_Oryza_glumipatula_OGLUM01G09550.1:1.8e-07,Oryzoideae_Oryzeae_Oryza_glaberrima_ORGLA01G0075300.1:0.00028552)16:0.00036762)20:0.00131427)6:4e-08)14:5e-08)59:0.00424401)100:0.01162433)100:0.01830783)100:0.01823598)100:0.0698709)100:0.05506957,(((Aristidoideae_Aristideae_Stipagrostis_hirtigluma_c52692_g1_i1:0.05551576,(Aristidoideae_Other_Aristida_congesta_c43036_g1_i1_1_2298_plus:0.02151628,Aristidoideae_Other_Aristida_purpurea_c67616_g1_i1_210_2288_plus:0.01368505)100:0.04400715)100:0.02723423,(Danthonioideae_Danthonieae_Danthonia_californica_c27192_g1_i3:0.06277416,((Chloridoideae_Eragrostideae_Eragrostis_tef_maker-scaffold58-snap-gene-0.48-mRNA-1:0.0361596,Chloridoideae_Eragrostideae_Eragrostis_tef_maker-scaffold4976-augustus-gene-0.17-mRNA-1:0.01712414)100:0.02751785,(Chloridoideae_Cynodonteae_Oropetium_thomaeum_20150105_17782A:0.07393503,(Chloridoideae_Cynodonteae_Dactyloctenium_aegyptium_c22955_g1_i2:0.0446306,(Chloridoideae_Zoysieae_Zoysia_japonica_Zjn_sc00026.1.g00320.1.sm.mkhc:0.06131923,Chloridoideae_Zoysieae_Zoysia_japonica_Zjn_sc00043.1.g04760.1.am.mkhc:0.07752624)58:0.01083704)30:0.0018432)99:0.01803205)100:0.03969881)97:0.01186031)60:0.00735266,(Micrairoideae_Eriachneae_Eriachne_aristidea_c53133_g1_i3_239_2293_plus:0.14412705,(Panicoideae_Chasmanthieae_Chasmanthium_latifolium_c24305_g3_i1:0.03847833,(Panicoideae_Tristachyideae_Danthoniopsis_dinteri_c29769_g1_i1_3_2324_plus:0.09166977,((((Panicoideae_Paspaleae_Paspalum_fimbriatum_c25423_g1_i1:0.04576551,Panicoideae_Paspaleae_Paspalum_vaginatum_c16333_g1_i1_275_2350_plus:0.03191401)100:0.02297928,(Panicoideae_Paspaleae_Hymenachne_amplexicaulis_c9167_g1_i1:0.03299594,(Panicoideae_Paspaleae_Steinchisma_sp._c17415_g2_i1:0.00261183,Panicoideae_Paspaleae_Steinchisma_decipiens_c23167_g2_i1_3348_5426_plus:0.00065012)100:0.03842939)100:0.02020016)100:0.01206048,((Panicoideae_Andropogoneae_Arundinella_hirta_c59553_g1_i2_296_2359_plus:0.01420277,Panicoideae_Andropogoneae_Arundinella_hookeri_c20402_g1_i1_377_2440_plus:0.0147452)100:0.02908589,(Panicoideae_Andropogoneae_Zea_mays_Zm00001d009005_T001:0.05665601,(Panicoideae_Andropogoneae_Zea_mays_Zm00001d039287_T001:0.04575457,(LGT_TARGET_Pooideae_Brachypodieae_Brachypodium_distachyon_BRADI2G09000.1:0.02225009,(Panicoideae_Andropogoneae_Dichanthium_sericeum_c23998_g2_i2_1_2016_plus:0.02603308,Panicoideae_Andropogoneae_Sorghum_bicolor_SORBI_003G006300:0.02031426)91:0.00586695)99:0.0087045)53:0.00101872)98:0.00676927)100:0.01840346)100:0.00834897,((Panicoideae_Paniceae_Neurachne_alopecuroidea_c55313_g3_i1_3_2186_plus:0.01597761,Panicoideae_Paniceae_Paraneurachne_muelleri_c38281_g2_i1_3_2036_plus:0.01632719)100:0.0324282,(((Panicoideae_Paniceae_Homopholis_proluta_c24137_g1_i1:1e-08,Panicoideae_Paniceae_Homopholis_proluta_c15004_g1_i1_1_2010_plus:0.00066389)100:0.02517316,(Panicoideae_Paniceae_Panicum_pygmaeum_c31066_g1_i1:0.02313163,(Panicoideae_Paniceae_Acroceras_zizanioides_AZIZ_c33513_g2_i4:0.03893042,(Panicoideae_Paniceae_Echinochloa_esculenta_c53937_g1_i1_2_2335_plus:0.00980022,(Panicoideae_Paniceae_Echinochloa_crus-galli_EC_v6.g097167.t1:0.01381307,(Panicoideae_Paniceae_Echinochloa_frumentacea_c51972_g1_i1_274_2355_plus:0.00748414,(Panicoideae_Paniceae_Echinochloa_crus-galli_EC_v6.g091002.t1:0.00629637,Panicoideae_Paniceae_Echinochloa_stagnina_c29099_g1_i1:0.0036154)82:0.00333602)89:0.0044938)85:0.00446026)100:0.04068171)60:0.00577899)11:0.0012686)3:0.00105815,(((Panicoideae_Paniceae-Panicinae_Panicum_vigratum_Pavir.5KG003500.1:0.01070586,(Panicoideae_Paniceae-Panicinae_Panicum_vigratum_Pavir.5NG004700.1:0.01993478,Panicoideae_Paniceae-Panicinae_Panicum_queenslandicum_c20269_g1_i1:0.01359398)66:0.00378023)53:0.00092997,((Panicoideae_Paniceae-Panicinae_Panicum_coloratum_c53903_g1_i1_1_2076_plus:0.0067961,Panicoideae_Paniceae-Panicinae_Panicum_repens-2_c48387_g1_i1_290_2365_plus:0.00827661)100:0.01323795,(Panicoideae_Paniceae-Panicinae_Panicum_repens-1_c45329_g1_i1_3_1712_plus:0.01144568,(Panicoideae_Paniceae-Panicinae_Panicum_miliaceum_c46255_g1_i1_293_2377_plus:0.00591664,(Panicoideae_Paniceae-Panicinae_Panicum_capillare_c10448_g1_i1_2_2047_plus:0.00331312,Panicoideae_Paniceae-Panicinae_Panicum_hallii_Pahal.F01493.1.v2.0:0.00588957)100:0.00257309)100:0.00625939)62:0.00255154)67:0.00139428)100:0.01624121,((((Panicoideae_Paniceae_Cyrtococcum_patens_c32100_g1_i1_2_1963_plus:0.02282483,Panicoideae_Paniceae_Cyrtococcum_patens_c42418_g2_i1:0.01343178)100:0.01690367,(Panicoideae_Paniceae_Acroceras_calcicola_c8058_g1_i1_2_2008_plus:0.01951839,Panicoideae_Paniceae_Oplismenus_burmannii_c3552_g1_i1_2_2065_plus:0.04226317)91:0.00474525)66:0.00061833,(Panicoideae_Paniceae_Lasiacis_sorghoidea_c31149_g1_i1:0.02354277,((Panicoideae_Paniceae_Alloteropsis_cimicina-ACIM1_c24418_g2_i1:0.01206577,Panicoideae_Paniceae_Alloteropsis_cimicina_c26369_g1_i1_1_2028_plus:0.00691227)100:0.02119496,((Panicoideae_Paniceae_Alloteropsis_angusta_AANG3-3_c1417_g1_i1:0.00410176,Panicoideae_Paniceae_Alloteropsis_angusta_AANG4-8_c19133_g1_i1:0.00418661)100:0.0222938,((Panicoideae_Paniceae_Alloteropsis_semialata_TAN2_c27624_g1_i1:0.00394916,Panicoideae_Paniceae_Alloteropsis_semialata_TAN1_c5572_g1_i1:0.00127745)100:0.01612555,((Panicoideae_Paniceae_Alloteropsis_semialata_BUR1_c22328_g1_i1:0.00560713,Panicoideae_Paniceae_Alloteropsis_semialata_RSA5_c39022_g1_i1:0.01088048)94:0.00444676,(Panicoideae_Paniceae_Alloteropsis_semialata_RSA4_c37511_g1_i1:0.00862483,(Panicoideae_Paniceae_Alloteropsis_semialata_TAN4_c19095_g1_i1:0.00343129,(Panicoideae_Paniceae_Alloteropsis_semialata_RSA3_c33956_g1_i1:1e-08,(Panicoideae_Paniceae_Alloteropsis_semialata_MAD1_c32174_g1_i1:0.00129751,(Panicoideae_Paniceae_Alloteropsis_semialata_TPE1_c24612_g1_i1:0.00129637,(Panicoideae_Paniceae_Alloteropsis_semialata_AUS1-2_c23734_g1_i1:1e-08,Panicoideae_Paniceae_Alloteropsis_semialata_ASEM_AUS1_02110RA:1e-08)77:0.00064922)92:0.0012986)13:4e-08)97:0.0020058)100:0.00849794)61:0.0035688)76:0.00575691)97:0.0036529)98:0.0054224)100:0.0117311)56:0.00053415)66:0.00328568,(((Panicoideae_Paniceae_Dichanthelium_clandestinum_Contig_11672:0.00358411,(Panicoideae_Paniceae_Dichanthelium_oligosanthes_Do023769.1:0.00267576,Panicoideae_Paniceae_Dichanthelium_scoparium_c30566_g1_i1_1_2001_plus:0.00535107)85:0.00263341)100:0.02433671,(Panicoideae_Paniceae_Sacciolepis_indica_c33158_g1_i1_187_2271_plus:0.04540608,((Panicoideae_Paniceae_Sacciolepis_striata_c48043_g1_i1_3_2045_plus:0.01072149,Panicoideae_Paniceae_Sacciolepis_striata_c25868_g1_i1:0.00959227)100:0.02711674,(Panicoideae_Paniceae_Panicum_bisulcatum_c26604_g1_i2_2_1987_plus:0.02433851,Panicoideae_Paniceae_Panicum_trichanthum_c28498_g1_i1_2_1987_plus:0.0116404)51:0.00222901)86:0.00601753)93:0.00749411)13:0.00045407,(((Panicoideae_Paniceae_Digitaria_californica_c39040_g1_i1_1_1248_plus:0.01430433,Panicoideae_Paniceae_Digitaria_exilis_c39062_g1_i2_1_2040_plus:0.03173272)45:0.00202554,(Panicoideae_Paniceae_Anthephora_pubescens_c47309_g1_i2_260_2338_plus:0.02254688,(Panicoideae_Paniceae_Digitaria_pentzii_c54125_g3_i1_3_2063_plus:0.01027577,Panicoideae_Paniceae_Digitaria_ciliaris_c30759_g1_i1:0.02011557)48:0.00265967)49:0.00139594)100:0.0299557,(((Panicoideae_Paniceae-Melinidinae_Urochloa_brizantha_c71222_g1_i7_1_1728_plus:0.01184845,Panicoideae_Paniceae-Melinidinae_Urochloa_plantaginea_c42890_g1_i1_3_2066_plus:0.01481406)95:0.01028038,(Panicoideae_Paniceae-Melinidinae_Tricholaena_monachne_c50534_g1_i1_2_2059_plus:0.02945492,(Panicoideae_Paniceae-Melinidinae_Urochloa_fusca_c21194_g1_i1_3_2351_plus:0.0250304,(Panicoideae_Paniceae-Melinidinae_Megathyrsus_maximus-1_Contig_923:0.00118731,Panicoideae_Paniceae-Melinidinae_Megathyrsus_maximus_c33957_g1_i1_1_2034_plus:9e-08)100:0.02584978)79:0.00589855)48:0.0012991)100:0.01481055,((Panicoideae_Paniceae-Cenchrinae_Setaria_barbata_c34588_g2_i1:0.02374569,(Panicoideae_Paniceae-Cenchrinae_Cenchrus_purpureus_c52240_g1_i1_3_2024_plus:0.00747896,Panicoideae_Paniceae-Cenchrinae_Cenchrus_americanus_Pgl_GLEAN_10003222:0.0418473)100:0.03278702)97:0.00884709,(Panicoideae_Paniceae-Cenchrinae_Stenotaphrum_secundatum_c12153_g1_i1_3_2051_plus:0.02302644,(Panicoideae_Paniceae-Cenchrinae_Zuloagaea_bulbosa_c64812_g1_i1_3_2084_plus:0.0209079,(Panicoideae_Paniceae-Cenchrinae_Setaria_italica_Si000525m:0.00010941,Panicoideae_Paniceae-Cenchrinae_Setaria_viridis_c31827_g1_i1_320_2401_plus:0.00118936)100:0.0073306)94:0.00777728)67:0.00287311)100:0.01557342)92:0.00466966)40:0.00204687)14:0.00078486)5:0.00066014)5:0.00067401)26:0.0011688)100:0.01524918)98:0.01185958)85:0.00455535)100:0.02382201)38:0.00447641)100:0.02761364);
```
