## Supplemental Figures, Tables & Datasets for "Widespread lateral gene transfer among grasses": Brachypodium_distachyon_BRADI2G09007.tree

```
(((Pooideae_Brachypodieae_Brachypodium_distachyon_BRADI2G07850.1:0.09315262,(Pooideae_Poeae_Poa_sp._PSSP_c22680_g1_i1:0.05756868,(Pooideae_Triticeae_Hordeum_vulgare_HORVU3Hr1G031690.22:0.05665636,(Pooideae_Triticeae_Aegilops_tauschii_EMT30078:0.00522103,(Pooideae_Triticeae_Triticum_aestivum_TRIAE_CS42_3AS_TGACv1_210728_AA0677960.1:1.3e-07,Pooideae_Triticeae_Triticum_urartu_TRIUR3_21714T1:1e-08):0.00417841)100:0.03870898)100:0.02321248)97:0.03798713)92:0.09245014,((Oryzoideae_Oryzeae_Leersia_perrieri_LPERR01G08020.1:0.06796948,Oryzoideae_Oryzeae_Oryza_brachyantha_OB01G18580.1:0.07274261)98:0.01108057,(Oryzoideae_Oryzeae_Oryza_punctata_OPUNC01G08170.1:0.01319751,((Oryzoideae_Oryzeae_Oryza_meridionalis_OMERI01G08350.1:0.00313779,Oryzoideae_Oryzeae_Oryza_rufipogon_ORUFI01G09110.1:0.01206792)52:0.00160398,(Oryzoideae_Oryzeae_Oryza_longistaminata_AMDW01040676.1_FGT001:6.9e-07,(Oryzoideae_Oryzeae_Oryza_longistaminata_KN540512.1_FGT001:0.00551381,(Oryzoideae_Oryzeae_Oryza_nivara_ONIVA01G10880.1:0.00273546,((Oryzoideae_Oryzeae_Oryza_indica_BGIOSGA003075TA:0.00131411,Oryzoideae_Oryzeae_Oryza_glaberrima_ORGLA01G0075200.1:0.00393367)11:3e-08,(Oryzoideae_Oryzeae_Oryza_barthii_OBART01G08300.1:0.00068158,(Oryzoideae_Oryzeae_Oryza_glumipatula_OGLUM01G09540.1:0.00204778,Oryzoideae_Oryzeae_Oryza_sativa_OS01T023230001:0.0024246)5:7e-08)6:4e-08)8:3e-08)80:0.00427557)44:0.00202328)44:0.0022755)100:0.01303997)100:0.02888026)100:0.08628777)100:0.039769365,((Danthonioideae_Danthonieae_Danthonia_californica_c24273_g1_i1:0.08197933,((Micrairoideae_Eriachneae_Eriachne_aristidea_c54915_g1_i3_319_1383_plus:0.13993895,Danthonioideae_Danthonieae_Danthonia_californica_c27724_g1_i1:0.07499152)44:1.64e-05,((Chloridoideae_Eragrostideae_Eragrostis_tef_augustus_masked-scaffold58-abinit-gene-0.8-mRNA-1:0.03319427,Chloridoideae_Eragrostideae_Eragrostis_tef_maker-scaffold4976-snap-gene-0.21-mRNA-1:0.03186852)98:0.05754858,((Chloridoideae_Zoysieae_Zoysia_japonica_Zjn_sc00026.1.g00330.1.sm.mkhc:0.09378785,Chloridoideae_Zoysieae_Zoysia_japonica_Zjn_sc00043.1.g04750.1.sm.mkhc:0.12462958)14:0.01025847,(Chloridoideae_Cynodonteae_Oropetium_thomaeum_20150105_17783A:0.08043718,Chloridoideae_Cynodonteae_Dactyloctenium_aegyptium_c23485_g1_i1:0.06819804)51:0.0080898)27:0.00690904)67:0.03987365)48:0.00736609)48:0.00837908,((Aristidoideae_Aristideae_Stipagrostis_hirtigluma_c55920_g1_i1:0.06830205,(Aristidoideae_Other_Aristida_congesta_c2532_g1_i1_1_966_plus:0.02848491,Aristidoideae_Other_Aristida_purpurea_c72803_g1_i4_1_1317_plus:0.01232683)99:0.05842857)99:0.02421666,(Panicoideae_Chasmanthieae_Chasmanthium_latifolium_c25363_g1_i6:0.0616338,(Panicoideae_Tristachyideae_Danthoniopsis_dinteri_c37092_g1_i1_1_444_plus:0.11226113,((((Panicoideae_Paspaleae_Paspalum_fimbriatum_c6644_g2_i1:0.03018082,Panicoideae_Paspaleae_Paspalum_vaginatum_c27929_g1_i1_1_1503_plus:0.04354066)99:0.02545225,(Panicoideae_Paspaleae_Hymenachne_amplexicaulis_c1278_g1_i1:0.03318136,(Panicoideae_Paspaleae_Steinchisma_sp._c23240_g1_i1:0.00053927,Panicoideae_Paspaleae_Steinchisma_decipiens_c23167_g2_i1_2_2542_plus:0.00210027)100:0.03131251)100:0.03294103)98:0.03088143,((Panicoideae_Andropogoneae_Arundinella_hirta_c67682_g1_i1_2_445_plus:0.02696272,Panicoideae_Andropogoneae_Arundinella_hookeri_c38918_g1_i3_202_990_plus:0.02612738)99:0.02571877,(Panicoideae_Andropogoneae_Zea_mays_Zm00001d009004_T001:0.06400981,(Panicoideae_Andropogoneae_Sorghum_bicolor_SORBI_003G006400:0.02796414,(Panicoideae_Andropogoneae_Dichanthium_sericeum_c13845_g1_i1_2_2581_plus:0.04143986,LGT_TARGET_Pooideae_Brachypodieae_Brachypodium_distachyon_BRADI2G09007.1:0.02120405)90:0.00280438)91:0.00908811)95:0.01369436)98:0.03088792)93:0.01534732,((Panicoideae_Paniceae_Panicum_pygmaeum_c24980_g1_i3:0.03159146,((Panicoideae_Paniceae_Lasiacis_sorghoidea_c32016_g1_i4:0.03450011,(Panicoideae_Paniceae_Oplismenus_burmannii_c30231_g1_i2_409_2628_plus:0.04754195,(Panicoideae_Paniceae_Acroceras_calcicola_c22215_g1_i1_1_2496_plus:0.02576046,(Panicoideae_Paniceae_Cyrtococcum_patens_c32009_g1_i4_1_1830_plus:0.00166444,Panicoideae_Paniceae_Cyrtococcum_patens_c43485_g2_i2:0.00167036)100:0.04330113)51:0.00222593)41:0.00094016)98:0.00779149,(Panicoideae_Paniceae_Acroceras_zizanioides_AZIZ_c33149_g1_i2:0.05692374,((Panicoideae_Paniceae_Echinochloa_crus-galli_EC_v6.g062855.t1:0.00535847,Panicoideae_Paniceae_Echinochloa_esculenta_c64323_g1_i1_2_769_plus:0.0063985)94:0.00742335,(Panicoideae_Paniceae_Echinochloa_crus-galli_EC_v6.g097167.t1:0.01002695,Panicoideae_Paniceae_Echinochloa_stagnina_c31499_g1_i1:0.01407981)75:0.00111368)96:0.03323629)28:0.00192709)33:0.002925)52:0.00425688,(((Panicoideae_Paniceae_Alloteropsis_cimicina-ACIM1_c11985_g1_i2:0.00614607,Panicoideae_Paniceae_Alloteropsis_cimicina_c29038_g1_i1_2_2572_plus:0.01183709)100:0.03509973,((Panicoideae_Paniceae_Alloteropsis_angusta_AANG3-3_c27205_g1_i1:0.00809337,Panicoideae_Paniceae_Alloteropsis_angusta_AANG4-8_c22234_g1_i1:0.01135193)100:0.02266799,((Panicoideae_Paniceae_Alloteropsis_semialata_TAN2_c31828_g1_i1:0.02366218,(Panicoideae_Paniceae_Alloteropsis_semialata_RSA5_c15156_g1_i1:0.00968447,Panicoideae_Paniceae_Alloteropsis_semialata_TAN1_c21289_g1_i2:0.01613006)100:0.0077692)43:0.00395907,(Panicoideae_Paniceae_Alloteropsis_semialata_TAN4_c20389_g1_i1:0.01114587,(Panicoideae_Paniceae_Alloteropsis_semialata_BUR1_c19968_g1_i1:0.00732858,(Panicoideae_Paniceae_Alloteropsis_semialata_TPE1_c6406_g1_i1:0.002146,((Panicoideae_Paniceae_Alloteropsis_semialata_RSA3_c29670_g2_i1:0.00070431,Panicoideae_Paniceae_Alloteropsis_semialata_RSA4_c36286_g3_i2:0.00314696)13:6e-08,(Panicoideae_Paniceae_Alloteropsis_semialata_MAD1_c30389_g2_i1:0.00455536,(Panicoideae_Paniceae_Alloteropsis_semialata_AUS1-2_c28827_g1_i1:0.00067676,Panicoideae_Paniceae_Alloteropsis_semialata_ASEM_AUS1_02109RA:0.00125989)72:0.00125762)9:4e-08)35:0.00072193)75:0.00200132)83:0.00531536)79:0.00375745)60:0.00552152)100:0.01595057)100:0.02527037,(((Panicoideae_Paniceae_Digitaria_californica_c66844_g1_i1_2_373_plus:0.01938689,Panicoideae_Paniceae_Digitaria_exilis_c34220_g1_i1_1_549_plus:0.02329775)100:0.01357344,(Panicoideae_Paniceae_Digitaria_ciliaris_c28344_g1_i1:0.01564083,(Panicoideae_Paniceae_Anthephora_pubescens_c35355_g1_i1_2_1225_plus:0.0239166,Panicoideae_Paniceae_Digitaria_pentzii_c51779_g2_i1_2_2059_plus:0.01227294)59:0.00555365)100:0.02171261)100:0.03554298,(((Panicoideae_Paniceae_Homopholis_proluta_c4790_g1_i1:4e-08,Panicoideae_Paniceae_Homopholis_proluta_c20240_g1_i1_1_2520_plus:1e-08)100:0.03725225,((Panicoideae_Paniceae-Cenchrinae_Stenotaphrum_secundatum_c30731_g1_i1_20_2167_plus:0.02554232,((Panicoideae_Paniceae-Cenchrinae_Setaria_barbata_c31414_g1_i1:0.03006245,(Panicoideae_Paniceae-Cenchrinae_Setaria_italica_Si000227m:0.00196569,Panicoideae_Paniceae-Cenchrinae_Setaria_viridis_c18439_g1_i1_261_3113_minus:0.00442549)99:0.0125948)27:0.00310234,(Panicoideae_Paniceae-Cenchrinae_Zuloagaea_bulbosa_c62645_g1_i1_2_310_plus:0.01929924,(Panicoideae_Paniceae-Cenchrinae_Cenchrus_purpureus_c53194_g1_i8_457_945_plus:0.06168662,Panicoideae_Paniceae-Cenchrinae_Cenchrus_americanus_Pgl_GLEAN_10003221:0.05636722)38:0.00240801)54:0.00737222)57:0.002501)96:0.01834115,((Panicoideae_Paniceae_Neurachne_alopecuroidea_c59028_g1_i2_2_379_plus:0.02560543,Panicoideae_Paniceae_Paraneurachne_muelleri_c38450_g1_i2_1_2610_plus:0.02781179)100:0.03203986,(Panicoideae_Paniceae_Panicum_trichanthum_c16986_g1_i1_3_2474_plus:0.02999077,((Panicoideae_Paniceae_Sacciolepis_striata_c43993_g5_i3_1_2565_plus:0.00063628,Panicoideae_Paniceae_Sacciolepis_striata_c16364_g1_i2:4e-08)100:0.03535706,(Panicoideae_Paniceae_Panicum_bisulcatum_c27215_g1_i2_1_1350_plus:0.00974158,Panicoideae_Paniceae_Sacciolepis_indica_c2309_g1_i1_2_2608_plus:0.04138086)100:0.01599327)99:0.00843937)93:0.0077048)87:0.00545287)46:0.00177037)20:0.00057947,((Panicoideae_Paniceae_Dichanthelium_oligosanthes_Do023768.1:0.00238288,Panicoideae_Paniceae_Dichanthelium_scoparium_c12055_g1_i2_2_2563_plus:0.00514682)97:0.03819351,((Panicoideae_Paniceae-Melinidinae_Urochloa_plantaginea_c42044_g1_i1_2_2569_plus:0.04068027,(Panicoideae_Paniceae-Melinidinae_Tricholaena_monachne_c50692_g1_i3_1_2622_plus:0.03886838,(Panicoideae_Paniceae-Melinidinae_Urochloa_fusca_c2560_g1_i1_3_347_plus:0.0194105,(Panicoideae_Paniceae-Melinidinae_Urochloa_brizantha_c68420_g1_i3_3_2552_plus:0.02428183,Panicoideae_Paniceae-Melinidinae_Megathyrsus_maximus_c38404_g1_i1_274_2226_plus:0.02790788)38:0.00053029)59:0.00300703)94:0.00710801)100:0.01558883,(Panicoideae_Paniceae-Panicinae_Panicum_queenslandicum_c17812_g1_i1:0.02791549,(Panicoideae_Paniceae-Panicinae_Panicum_coloratum_c25195_g1_i2_3_2525_plus:0.03881252,((Panicoideae_Paniceae-Panicinae_Panicum_miliaceum_c64884_g1_i1_2_343_plus:0.00498074,(Panicoideae_Paniceae-Panicinae_Panicum_repens-1_c43810_g2_i3_2_2593_plus:1e-08,Panicoideae_Paniceae-Panicinae_Panicum_repens-2_c45279_g1_i3_2_2524_plus:4e-08)76:0.01011024)95:0.02053678,((Panicoideae_Paniceae-Panicinae_Panicum_capillare_c13125_g1_i2_1_2496_plus:0.00522159,Panicoideae_Paniceae-Panicinae_Panicum_hallii_Pahal.F01494.1.v2.0:0.00627082)100:0.01153165,(Panicoideae_Paniceae-Panicinae_Panicum_vigratum_Pavir.5KG012900.1:0.02197705,Panicoideae_Paniceae-Panicinae_Panicum_vigratum_Pavir.5NG004600.1:0.0291535)100:0.01398042)40:0.00087828)45:0.00088842)75:0.00688129)100:0.01713904)81:0.00852615)3:4e-08)31:0.0021991)57:0.00311881)29:0.00115592)93:0.02272852)86:0.01426411)76:0.00642016)77:0.01397179)41:0.00443436)98:0.052659565);
```
