## Supplemental Figures, Tables & Datasets for "Widespread lateral gene transfer among grasses": Brachypodium_distachyon_BRADI3G00950.tree

```
(((Pooideae_Brachypodieae_Brachypodium_distachyon_BRADI5G23080.1:0.06838538,((Pooideae_Triticeae_Triticum_aestivum_TRIAE_CS42_2AL_TGACv1_096706_AA0320820.2:0.00749796,Pooideae_Triticeae_Triticum_aestivum_TRIAE_CS42_2BL_TGACv1_129548_AA0388130.1:0.01643581)100:0.04493604,(Pooideae_Triticeae_Triticum_aestivum_TRIAE_CS42_2BL_TGACv1_130715_AA0416540.1:0.03307494,(Pooideae_Triticeae_Hordeum_vulgare_HORVU2Hr1G117360.11:0.04871095,((Pooideae_Triticeae_Triticum_aestivum_TRIAE_CS42_2AL_TGACv1_095734_AA0314120.1:0.01648893,Pooideae_Triticeae_Triticum_urartu_TRIUR3_21957T1:0.00671253):0.0157577,(Pooideae_Triticeae_Aegilops_tauschii_EMT25968:0.00346997,Pooideae_Triticeae_Triticum_aestivum_TRIAE_CS42_2DL_TGACv1_160856_AA0554670.1:0.00610792)99:0.01517948)82:0.00902203)53:0.01942865)96:0.03310775)99:0.03307988)93:0.08039554,((Oryzoideae_Oryzeae_Leersia_perrieri_LPERR04G22100.1:0.09408351,(Oryzoideae_Oryzeae_Oryza_longistaminata_KN539384.1_FGT003:0.0183673,(Oryzoideae_Oryzeae_Oryza_glaberrima_ORGLA04G0214200.1:1.5e-07,(Oryzoideae_Oryzeae_Oryza_rufipogon_ORUFI04G28110.1:1e-08,(Oryzoideae_Oryzeae_Oryza_sativa_OS04T063320000:7e-08,Oryzoideae_Oryzeae_Oryza_indica_BGIOSGA014288TA:0.00489226)21:7e-08)25:1.5e-07)87:0.0075877)100:0.05204077)93:0.01545575,(Oryzoideae_Oryzeae_Oryza_barthii_OBART04G24880.2:7e-08,(Oryzoideae_Oryzeae_Oryza_punctata_OPUNC04G24030.1:0.00911475,(Oryzoideae_Oryzeae_Oryza_glumipatula_OGLUM04G26370.1:0.02454852,(Oryzoideae_Oryzeae_Oryza_nivara_ONIVA03G13340.1:1e-08,(Oryzoideae_Oryzeae_Oryza_rufipogon_ORUFI04G28090.1:1.9e-07,(Oryzoideae_Oryzeae_Oryza_glaberrima_ORGLA04G0214100.1:2e-07,Oryzoideae_Oryzeae_Oryza_indica_BGIOSGA014285TA:2e-07)33:2e-07)77:0.00315495)45:0.00901759)29:0.00602371)34:0.00666274)100:0.0704396)97:0.0731635)100:0.016378345,(Aristidoideae_Other_Aristida_purpurea_c70387_g2_i3_2_2059_plus:0.39849383,((Aristidoideae_Other_Aristida_congesta_c31875_g1_i1_1_654_plus:0.20847995,(Aristidoideae_Other_Aristida_congesta_c56480_g1_i1_1_390_plus:0.07202325,Aristidoideae_Aristideae_Stipagrostis_hirtigluma_c55807_g2_i1:0.06166377)96:0.02885125)25:0.01386613,(((Danthonioideae_Danthonieae_Danthonia_californica_c22245_g2_i2:0.09490334,(Chloridoideae_Eragrostideae_Eragrostis_tef_maker-scaffold5888-snap-gene-0.22-mRNA-1:0.0870251,Chloridoideae_Cynodonteae_Dactyloctenium_aegyptium_c16969_g2_i1:0.10220209)86:0.03232592)45:0.0352877,((Panicoideae_Tristachyideae_Danthoniopsis_dinteri_c31809_g1_i1_90_2597_plus:0.09224838,(Panicoideae_Paspaleae_Paspalum_fimbriatum_c23194_g4_i1:0.09110458,(Panicoideae_Andropogoneae_Sorghum_bicolor_SORBI_006G229800:0.04220001,Panicoideae_Andropogoneae_Zea_mays_Zm00001d002172_T001:0.03258049)100:0.0396585)64:0.01203286)55:0.01617321,(Panicoideae_Paniceae_Panicum_pygmaeum_c22856_g2_i1:0.05172819,((Panicoideae_Paniceae_Digitaria_exilis_c37935_g2_i2_3_848_plus:0.05262629,Panicoideae_Paniceae_Homopholis_proluta_c22199_g2_i3_3_1652_plus:0.02927434)44:0.00743525,((Panicoideae_Paniceae-Cenchrinae_Zuloagaea_bulbosa_c49921_g3_i1_2_451_plus:0.03869313,(Panicoideae_Paniceae-Melinidinae_Tricholaena_monachne_c47743_g2_i1_45_950_plus:0.04599838,(Panicoideae_Paniceae_Echinochloa_crus-galli_EC_v6.g062656.t1:0.03074354,(Panicoideae_Paniceae_Echinochloa_crus-galli_EC_v6.g076548.t1:0.01606776,Panicoideae_Paniceae_Echinochloa_crus-galli_EC_v6.g030574.t1:0.01188159)63:0.00220128)100:0.05006672)37:0.00181623)28:0.00970057,((Panicoideae_Paniceae_Panicum_bisulcatum_c18786_g2_i1_2_1372_plus:0.03581426,((Panicoideae_Paniceae_Alloteropsis_cimicina-ACIM1_c25011_g3_i8:0.01605106,Panicoideae_Paniceae_Alloteropsis_cimicina_c26861_g1_i1_1_912_plus:0.01668343)91:0.02002641,(Panicoideae_Paniceae_Alloteropsis_semialata_RSA4_c29645_g1_i2:0.00744854,Panicoideae_Paniceae_Alloteropsis_semialata_RSA5_c19348_g1_i1:0.02510934)58:0.01006787)52:0.0128704)17:0.00302873,(((Panicoideae_Paniceae-Cenchrinae_Cenchrus_americanus_Pgl_GLEAN_10016841:0.00310009,Panicoideae_Paniceae-Cenchrinae_Cenchrus_americanus_Pgl_GLEAN_10016844:1e-08)100:0.04541687,(Panicoideae_Paniceae-Cenchrinae_Setaria_italica_Si009373m:0.00234532,Panicoideae_Paniceae-Cenchrinae_Setaria_viridis_c37959_g2_i3_2_2569_plus:0.00774836)96:0.01673429)47:0.01045906,((Panicoideae_Paniceae-Panicinae_Panicum_queenslandicum_c15614_g1_i1:0.05039469,(Panicoideae_Paniceae-Panicinae_Panicum_repens-1_c45942_g2_i2_1_660_plus:0.02389751,Panicoideae_Paniceae-Panicinae_Panicum_repens-2_c46640_g5_i1_2_520_plus:0.00172417)78:0.02343065)54:0.00561921,((Panicoideae_Paniceae-Panicinae_Panicum_vigratum_Pavir.7KG398300.1:0.02451515,Panicoideae_Paniceae-Panicinae_Panicum_vigratum_Pavir.7KG402400.1:0.02868992)95:0.00844646,(Panicoideae_Paniceae-Panicinae_Panicum_hallii_Pahal.G02442.1.v2.0:0.00472613,Panicoideae_Paniceae-Panicinae_Panicum_capillare_c17161_g3_i2_1_372_plus:1.7e-07)99:0.02274298)75:0.0089404)85:0.01739466)4:1.1e-07)6:0.00346177)1:0.00151278)17:0.00523246)66:0.01506723)81:0.03101283)26:0.01545024,(((Panicoideae_Chasmanthieae_Chasmanthium_latifolium_c19258_g1_i1:0.06068201,(Panicoideae_Paniceae-Panicinae_Panicum_coloratum_c7219_g2_i1_2_379_plus:0.09499665,((Panicoideae_Andropogoneae_Arundinella_hirta_c59584_g1_i7_3_1370_plus:0.06232113,Panicoideae_Andropogoneae_Arundinella_hookeri_c39396_g1_i4_2_2515_plus:0.03867009)98:0.01985187,(Panicoideae_Andropogoneae_Sorghum_bicolor_SORBI_005G193500:0.02998633,(Panicoideae_Andropogoneae_Zea_mays_Zm00001d002173_T001:0.09213009,(Panicoideae_Andropogoneae_Sorghum_bicolor_SORBI_006G229200.2:1e-08,Panicoideae_Andropogoneae_Sorghum_bicolor_SORBI_006G229200.1:7.2e-07)93:0.02301293)85:0.02495974)83:0.01249359)100:0.05879893)95:0.04927268)69:0.01944127,((((Panicoideae_Andropogoneae_Sorghum_bicolor_SORBI_006G229100.1:5.2e-07,Panicoideae_Andropogoneae_Sorghum_bicolor_SORBI_006G229100.2:0.00538403)100:0.04927042,(Panicoideae_Andropogoneae_Dichanthium_sericeum_c28023_g1_i1_1_675_plus:0.15354117,Panicoideae_Paniceae-Panicinae_Panicum_vigratum_Pavir.7KG033600.1:0.02348097)70:0.01567788)91:0.06768509,(Panicoideae_Paniceae-Cenchrinae_Zuloagaea_bulbosa_c43385_g1_i1_1_705_plus:0.05909882,(Panicoideae_Paniceae-Melinidinae_Megathyrsus_maximus_c41918_g1_i3_2_1507_plus:0.05732846,((Panicoideae_Paniceae_Alloteropsis_semialata_ASEM_AUS1_01651RA:1.5e-07,(Panicoideae_Paniceae_Alloteropsis_semialata_MAD1_c26789_g1_i1:0.00872442,Panicoideae_Paniceae_Alloteropsis_semialata_ASEM_AUS1_25226RA:3.7e-07)14:5.2e-07)54:0.00469762,(Panicoideae_Paniceae_Alloteropsis_semialata_RSA5_c20393_g1_i2:0.05632117,(Panicoideae_Paniceae_Alloteropsis_semialata_AUS1-2_c26614_g3_i1:1e-08,Panicoideae_Paniceae_Alloteropsis_semialata_ASEM_AUS1_36835RA:1.3e-07)92:0.00546236)52:0.00287674)100:0.05382515)60:0.00608393)100:0.04515258)98:0.03742633,(Panicoideae_Paniceae-Panicinae_Panicum_vigratum_Pavir.8NG349400.1:0.11465665,(Panicoideae_Paniceae_Echinochloa_crus-galli_EC_v6.g076545.t1:0.10839425,(Panicoideae_Paniceae-Melinidinae_Urochloa_brizantha_c53252_g1_i1_1_513_plus:0.07433608,(Panicoideae_Paniceae_Panicum_pygmaeum_c22856_g1_i1:0.05077321,((Panicoideae_Paniceae_Dichanthelium_oligosanthes_Do029501.1:0.04748679,(Panicoideae_Paniceae-Panicinae_Panicum_vigratum_Pavir.7KG401400.1:0.00478469,Panicoideae_Paniceae-Panicinae_Panicum_vigratum_Pavir.7KG403300.1:0.00131008)100:0.06310191)28:0.0093627,((Panicoideae_Paniceae-Cenchrinae_Setaria_italica_Si009347m:0.05364397,(Panicoideae_Paniceae-Melinidinae_Megathyrsus_maximus-1_Contig_36113:1e-08,Panicoideae_Paniceae-Melinidinae_Megathyrsus_maximus_c41918_g2_i1_3_902_plus:0.00806813)100:0.06271837)66:0.01375672,(Panicoideae_Paniceae_Alloteropsis_semialata_TAN2_c29685_g1_i2:0.02421955,(Panicoideae_Paniceae_Alloteropsis_semialata_ASEM_AUS1_29152RA:0.00876511,Panicoideae_Paniceae_Alloteropsis_semialata_BUR1_c30289_g9_i1:0.06573068)46:0.00837029)79:0.03179177)15:0.00472147)2:7.4e-07)8:0.00462052)37:0.00873008)69:0.01241453)62:0.02074948)56:0.02544673)40:0.00902199,(Chloridoideae_Eragrostideae_Eragrostis_tef_maker-scaffold5888-snap-gene-0.21-mRNA-1:0.21584391,(Panicoideae_Paniceae_Digitaria_ciliaris_c26851_g3_i2:0.08005393,((((Panicoideae_Andropogoneae_Sorghum_bicolor_SORBI_006G229300:0.03995972,(LGT_TARGET_Pooideae_Brachypodieae_Brachypodium_distachyon_BRADI3G00950.1:0.03180546,Panicoideae_Andropogoneae_Zea_mays_Zm00001d026383_T001:0.22100413)76:0.01552174)84:0.03136136,(Panicoideae_Andropogoneae_Arundinella_hookeri_c23003_g1_i1_3_554_plus:0.00077237,(Panicoideae_Andropogoneae_Arundinella_hookeri_c15222_g1_i1_2_421_plus:0.01070221,Panicoideae_Andropogoneae_Arundinella_hirta_c43561_g1_i1_3_503_plus:0.01035523)83:0.00105274)6:0.06638303)36:0.02527331,(Panicoideae_Paspaleae_Paspalum_fimbriatum_c23194_g2_i1:0.05698593,(Panicoideae_Paspaleae_Paspalum_vaginatum_c36169_g1_i5_3_2510_plus:0.11220615,(Panicoideae_Paspaleae_Hymenachne_amplexicaulis_c18294_g1_i1:0.05904142,(Panicoideae_Paspaleae_Steinchisma_sp._c14992_g1_i2:0.0028825,(Panicoideae_Paspaleae_Steinchisma_decipiens_c22888_g1_i1_175_2688_plus:1e-08,Panicoideae_Paspaleae_Steinchisma_sp._c1919_g1_i1:3.6e-07)40:1e-08)97:0.04653249)87:0.0157697)45:0.00621159)64:0.00856901)52:0.01467869,((Panicoideae_Paniceae_Homopholis_proluta_c16320_g2_i1:0.03187915,(Panicoideae_Paniceae_Neurachne_alopecuroidea_c58301_g1_i2_2_475_plus:0.03880646,Panicoideae_Paniceae_Paraneurachne_muelleri_c37553_g1_i3_1_1266_plus:0.03987543)91:0.02278523)36:0.00245387,((((Panicoideae_Paniceae_Alloteropsis_angusta_AANG3-3_c9873_g2_i3:1e-08,Panicoideae_Paniceae_Alloteropsis_angusta_AANG4-8_c24127_g1_i1:1e-08)100:0.0338138,(Panicoideae_Paniceae_Alloteropsis_cimicina-ACIM1_c25011_g5_i1:0.00032363,Panicoideae_Paniceae_Alloteropsis_cimicina_c26861_g2_i1_2_1396_plus:0.00325454)99:0.02623128)76:0.00902805,((Panicoideae_Paniceae_Alloteropsis_semialata_RSA3_c26281_g1_i1:0.02238752,(Panicoideae_Paniceae_Alloteropsis_semialata_BUR1_c30289_g7_i1:0.01256175,(Panicoideae_Paniceae_Alloteropsis_semialata_TAN4_c16730_g1_i2:0.00640836,Panicoideae_Paniceae_Alloteropsis_semialata_RSA4_c29366_g3_i1:1e-08)23:1.3e-07)40:0.0118536)36:0.01963936,(Panicoideae_Paniceae_Alloteropsis_semialata_ASEM_AUS1_29153RA:0.00436772,(Panicoideae_Paniceae_Alloteropsis_semialata_TAN1_c27053_g1_i1:0.00598951,(Panicoideae_Paniceae_Alloteropsis_semialata_TPE1_c26744_g3_i1:0.00463654,(Panicoideae_Paniceae_Alloteropsis_semialata_RSA5_c34377_g1_i1:0.01172579,(Panicoideae_Paniceae_Alloteropsis_semialata_MAD1_c2606_g1_i1:2.175e-05,(Panicoideae_Paniceae_Alloteropsis_semialata_TAN4_c12288_g1_i1:4.8e-07,(Panicoideae_Paniceae_Alloteropsis_semialata_RSA4_c25776_g1_i1:4.6e-07,(Panicoideae_Paniceae_Alloteropsis_semialata_TPE1_c26744_g1_i1:1e-08,Panicoideae_Paniceae_Alloteropsis_semialata_BUR1_c30289_g8_i1:5.7e-07)46:0.0052229)67:0.01055617)61:0.01065997)3:8.87e-06)3:0.00534572)1:5.8e-07)4:7.7e-07)20:0.00442469)74:0.0108164)99:0.0300626,((Panicoideae_Paniceae_Acroceras_calcicola_c40303_g1_i1_1_612_plus:0.03127889,(Panicoideae_Paniceae_Acroceras_zizanioides_AZIZ_c19991_g1_i1:0.05241615,(Panicoideae_Paniceae_Lasiacis_sorghoidea_c32857_g1_i5:0.03202038,(Panicoideae_Paniceae_Cyrtococcum_patens_c29220_g1_i3_3_1346_plus:0.00165495,Panicoideae_Paniceae_Cyrtococcum_patens_c43531_g2_i3:0.00138384)97:0.04210955)20:0.00297085)22:0.00466131)27:0.0070291,((Panicoideae_Paniceae_Digitaria_californica_c37037_g1_i5_501_1613_plus:0.02604106,(Panicoideae_Paniceae_Digitaria_exilis_c52615_g1_i1_2_751_plus:0.03561458,(Panicoideae_Paniceae_Digitaria_pentzii_c46487_g1_i3_3_1520_plus:0.00853947,Panicoideae_Paniceae_Anthephora_pubescens_c45748_g2_i1_106_750_plus:0.01552605)97:0.01366046)48:0.00646543)100:0.04748205,(((Panicoideae_Paniceae_Homopholis_proluta_c25342_g1_i1:1.9e-07,Panicoideae_Paniceae_Homopholis_proluta_c6194_g1_i2_2_436_plus:1e-08)98:0.03278975,((Panicoideae_Paniceae_Panicum_bisulcatum_c18786_g1_i1_1_1332_plus:0.01767099,Panicoideae_Paniceae_Sacciolepis_indica_c59453_g1_i1_2_466_plus:0.03697082)98:0.01396677,(Panicoideae_Paniceae_Panicum_trichanthum_c26955_g1_i1_1_1377_plus:0.0163775,(Panicoideae_Paniceae_Sacciolepis_striata_c62909_g1_i1_3_455_plus:1e-08,Panicoideae_Paniceae_Sacciolepis_striata_c26568_g3_i3:1e-08)100:0.02539465)26:0.00218661)89:0.01502485)3:0.00435064,((Panicoideae_Paniceae_Oplismenus_burmannii_c50072_g1_i1_1_411_plus:0.03190075,((Panicoideae_Paniceae-Cenchrinae_Setaria_italica_Si009360m:0.00132997,(Panicoideae_Paniceae-Cenchrinae_Setaria_viridis_c37959_g1_i4_180_2729_minus:1e-08,Panicoideae_Paniceae-Cenchrinae_Setaria_viridis_c37959_g3_i1_1_2580_plus:1e-08)98:0.00473393)100:0.02973914,(Panicoideae_Paniceae-Cenchrinae_Stenotaphrum_secundatum_c31544_g4_i1_1_1575_plus:0.03958979,(Panicoideae_Paniceae-Cenchrinae_Setaria_barbata_c30239_g4_i2:0.04961664,(Panicoideae_Paniceae-Cenchrinae_Zuloagaea_bulbosa_c43385_g2_i2_2_781_plus:0.0433034,(Panicoideae_Paniceae-Cenchrinae_Cenchrus_americanus_Pgl_GLEAN_10016848:0.01143482,Panicoideae_Paniceae-Cenchrinae_Cenchrus_purpureus_c39564_g1_i2_61_690_plus:0.02765085)99:0.01595917)77:0.00831744)40:0.00754877)20:0.00397034)54:0.00972448)64:0.01176546,((Panicoideae_Paniceae_Echinochloa_stagnina_c31376_g1_i1:0.0243276,(Panicoideae_Paniceae_Echinochloa_frumentacea_c52780_g1_i6_3_542_plus:0.01748397,(Panicoideae_Paniceae_Echinochloa_crus-galli_EC_v6.g030570.t1:0.01863089,(Panicoideae_Paniceae_Echinochloa_crus-galli_EC_v6.g076544.t1:0.02366746,Panicoideae_Paniceae_Echinochloa_esculenta_c54194_g1_i2_349_2868_plus:0.01259483)40:0.00430875)53:0.00245679)70:0.00313833)98:0.05220446,((Panicoideae_Paniceae-Melinidinae_Urochloa_fusca_c13427_g1_i3_1_2571_plus:0.04077658,(Panicoideae_Paniceae-Melinidinae_Tricholaena_monachne_c72518_g1_i1_1_435_plus:0.06046379,(Panicoideae_Paniceae-Melinidinae_Urochloa_brizantha_c68255_g1_i1_590_2563_plus:0.02434608,Panicoideae_Paniceae-Melinidinae_Urochloa_plantaginea_c42861_g2_i4_119_2680_plus:0.04365812)89:0.01381711)70:0.00517087)97:0.02014489,((Chloridoideae_Cynodonteae_Dactyloctenium_aegyptium_c21420_g1_i2:0.06437755,(Chloridoideae_Eragrostideae_Eragrostis_tef_maker-scaffold3272-snap-gene-2.17-mRNA-1:0.02047936,Chloridoideae_Eragrostideae_Eragrostis_tef_maker-scaffold7016-snap-gene-0.6-mRNA-1:0.03001396)100:0.0356242)92:0.02366097,(Panicoideae_Paniceae_Dichanthelium_scoparium_c19530_g1_i1_264_803_plus:0.05267915,(Panicoideae_Paniceae_Dichanthelium_clandestinum_Contig_5950:0.03261363,(((Panicoideae_Paniceae-Panicinae_Panicum_vigratum_Pavir.7KG400900.1:0.01326709,Panicoideae_Paniceae-Panicinae_Panicum_vigratum_Pavir.7KG403200.1:0.00673825)98:0.01229718,(Panicoideae_Paniceae-Panicinae_Panicum_vigratum_Pavir.7KG397900.1:0.02108587,Panicoideae_Paniceae-Panicinae_Panicum_queenslandicum_c15614_g2_i1:0.00904707)35:0.00403874)75:0.00242016,(Panicoideae_Paniceae-Panicinae_Panicum_miliaceum_c46424_g1_i4_3_2603_plus:0.0279027,((Panicoideae_Paniceae-Panicinae_Panicum_capillare_c19366_g1_i1_3_2558_plus:0.00447979,Panicoideae_Paniceae-Panicinae_Panicum_hallii_Pahal.G02436.1.v2.0:0.00613992)100:0.02015411,(Panicoideae_Paniceae-Panicinae_Panicum_coloratum_c28593_g1_i4_168_674_plus:0.01855691,Panicoideae_Paniceae-Panicinae_Panicum_repens-2_c28457_g1_i1_1_330_plus:0.01244384)94:0.01273897)43:0.00162527)60:0.00486956)65:0.01598981)42:0.00700184)4:0.00182454)3:0.00196269)3:0.00164072)5:0.00134065)1:0.00172167)2:0.00313001)0:0.0027407)2:0.00340532)1:0.00152668)26:0.01794405)63:0.03505395)95:0.05331045)7:0.00100681)9:0.00748343)11:0.01132532)38:0.03006532)86:0.016378345);
```
