## Supplemental Figures, Tables & Datasets for "Widespread lateral gene transfer among grasses": Brachypodium_distachyon_BRADI4G45250.tree

```
(((Pooideae_Poeae_Poa_sp._PSSP_c24370_g1_i2:0.07830563,(Pooideae_Brachypodieae_Brachypodium_distachyon_BRADI1G52270.1:0.08015419,(Pooideae_Triticeae_Hordeum_vulgare_HORVU7Hr1G001340.1:0.0333412,(Pooideae_Triticeae_Triticum_aestivum_TRIAE_CS42_4AL_TGACv1_288525_AA0951020.1:0.01312824,Pooideae_Triticeae_Triticum_aestivum_TRIAE_CS42_7AS_TGACv1_570089_AA1830230.1:0.0175958)47:0.00523547):0.06700182)100:0.01336175)93:0.03686978,(Oryzoideae_Oryzeae_Leersia_perrieri_LPERR06G00320.1:0.05984695,(Oryzoideae_Oryzeae_Oryza_brachyantha_OB06G10400.1:0.04864011,(Oryzoideae_Oryzeae_Oryza_punctata_OPUNC06G00290.1:0.01301338,(Oryzoideae_Oryzeae_Oryza_longistaminata_KN538986.1_FGT008:2.1e-07,(Oryzoideae_Oryzeae_Oryza_meridionalis_OMERI06G00290.1:0.00905799,((Oryzoideae_Oryzeae_Oryza_rufipogon_ORUFI06G00330.1:1e-08,Oryzoideae_Oryzeae_Oryza_sativa_OS06T010550001:1e-08)72:0.00173159,(Oryzoideae_Oryzeae_Oryza_glumipatula_OGLUM06G00290.1:0.00173289,(Oryzoideae_Oryzeae_Oryza_barthii_OBART06G00320.1:9e-08,(Oryzoideae_Oryzeae_Oryza_nivara_ONIVA06G00340.1:0.00173173,(Oryzoideae_Oryzeae_Oryza_indica_BGIOSGA022142TA:1e-08,Oryzoideae_Oryzeae_Oryza_glaberrima_ORGLA06G0003100.1:9e-08)6:1.1e-07)2:9e-08)2:7e-08)6:9e-08)41:0.00144995)65:0.00293746)99:0.01499171)98:0.01640425)64:0.01356092)100:0.07891128)100:0.02097662,(Aristidoideae_Aristideae_Stipagrostis_hirtigluma_c55424_g1_i1:0.09098595,((Chloridoideae_Cynodonteae_Oropetium_thomaeum_20150105_16866A:0.063319,(Chloridoideae_Cynodonteae_Dactyloctenium_aegyptium_c17238_g1_i1:0.03976344,Chloridoideae_Eragrostideae_Eragrostis_tef_maker-scaffold14415-snap-gene-0.15-mRNA-1:0.05130937)55:0.00464374)99:0.04120805,((Panicoideae_Paspaleae_Hymenachne_amplexicaulis_c8624_g1_i3:0.04698237,(Panicoideae_Paniceae-Panicinae_Panicum_vigratum_Pavir.3KG108700.1:0.06356115,Panicoideae_Paspaleae_Paspalum_fimbriatum_c20820_g1_i4:0.08272135)39:0.01096743)93:0.0285968,((Panicoideae_Andropogoneae_Arundinella_hookeri_c37369_g2_i1_2_2227_plus:0.03254279,(Panicoideae_Andropogoneae_Arundinella_hirta_c72042_g1_i1_2_553_plus:0.01624756,((Panicoideae_Andropogoneae_Zea_mays_Zm00001d045583_T001:0.03293292,Panicoideae_Andropogoneae_Sorghum_bicolor_SORBI_010G003900:0.014129)44:0.00316438,(Panicoideae_Andropogoneae_Dichanthium_sericeum_c22979_g1_i2_1_1890_plus:0.0232441,LGT_TARGET_Pooideae_Brachypodieae_Brachypodium_distachyon_BRADI4G45250.1:0.04466947)17:1.7e-07)72:0.00729748)57:0.00904416)71:0.00781355,(((Panicoideae_Paniceae_Alloteropsis_angusta_AANG4-8_c16410_g1_i3:0.04626073,(Panicoideae_Paniceae_Alloteropsis_semialata_RSA5_c28147_g1_i7:0.00922163,((Panicoideae_Paniceae_Alloteropsis_semialata_RSA4_c37595_g4_i1:0.00512277,Panicoideae_Paniceae_Alloteropsis_semialata_ASEM_AUS1_31773RA:2e-07)30:2.6e-07,(Panicoideae_Paniceae_Alloteropsis_semialata_TPE1_c12798_g1_i1:0.00343363,(Panicoideae_Paniceae_Alloteropsis_semialata_TAN2_c32412_g1_i2:0.00338014,Panicoideae_Paniceae_Alloteropsis_semialata_ASEM_AUS1_43696RA:0.00587089)69:0.00509153)57:0.00673479)34:0.00456041)87:0.01445525)61:0.01446287,(((Panicoideae_Paniceae_Cyrtococcum_patens_c14311_g1_i2_2_1891_plus:3e-07,Panicoideae_Paniceae_Cyrtococcum_patens_c31953_g1_i3:1e-08)95:0.01945664,(Panicoideae_Paniceae_Lasiacis_sorghoidea_c15092_g1_i4:0.01036947,Panicoideae_Paniceae_Acroceras_calcicola_c14865_g1_i2_2_1747_plus:0.01966154)40:2.67e-06)81:0.00955173,(Panicoideae_Paniceae_Acroceras_zizanioides_AZIZ_c29509_g1_i3:0.02312619,((Panicoideae_Paniceae_Echinochloa_crus-galli_EC_v6.g084673.t1:0.01533975,Panicoideae_Paniceae_Echinochloa_crus-galli_EC_v6.g089491.t1:0.00923282)44:0.00414151,(Panicoideae_Paniceae_Echinochloa_stagnina_c2067_g1_i1:0.01548498,Panicoideae_Paniceae_Echinochloa_crus-galli_EC_v6.g066560.t1:0.01922231)31:0.00141385)100:0.02664467)48:0.00588318)24:0.00404078)7:0.00234066,(Panicoideae_Paniceae_Panicum_pygmaeum_c8028_g1_i1:0.01090101,((Panicoideae_Paniceae_Alloteropsis_cimicina-ACIM1_c15288_g1_i1:0.03944245,(Panicoideae_Paniceae_Homopholis_proluta_c17055_g1_i2:1e-08,Panicoideae_Paniceae_Homopholis_proluta_c22718_g1_i6_2_589_plus:2e-07)95:0.01131433)28:0.00513105,((Panicoideae_Paniceae_Panicum_bisulcatum_c24783_g1_i3_3_1865_plus:0.00633413,Panicoideae_Paniceae_Sacciolepis_striata_c19154_g1_i1_2_502_plus:0.0088299)51:0.00658123,(Panicoideae_Paniceae_Dichanthelium_scoparium_c18563_g1_i1_3_575_plus:0.03270493,((Panicoideae_Paniceae-Melinidinae_Megathyrsus_maximus_c39200_g1_i2a_1_570_plus:0.02035051,Panicoideae_Paniceae-Melinidinae_Tricholaena_monachne_c43886_g1_i2a_1_1887_plus:0.02655088)60:0.01144234,((Panicoideae_Paniceae-Cenchrinae_Setaria_italica_Si005938m:0.00529506,Panicoideae_Paniceae-Cenchrinae_Setaria_viridis_c35421_g1_i2_2_2203_plus:0.00173093)99:0.01205549,(Panicoideae_Paniceae-Panicinae_Panicum_hallii_Pahal.E04214.1.v2.0:0.01286729,(Panicoideae_Paniceae-Cenchrinae_Zuloagaea_bulbosa_c40343_g1_i1_2_490_plus:0.03179862,(Panicoideae_Paniceae-Cenchrinae_Setaria_barbata_c36864_g1_i1:0.02542868,((Panicoideae_Paniceae_Anthephora_pubescens_c35968_g1_i2_2_1498_plus:0.02009877,Panicoideae_Paniceae_Digitaria_pentzii_c50928_g2_i2_2_970_plus:0.02913686)100:0.03412919,(Panicoideae_Paniceae-Cenchrinae_Cenchrus_americanus_Pgl_GLEAN_10021373:0.02280393,Panicoideae_Paniceae-Cenchrinae_Cenchrus_purpureus_c53102_g1_i4_2_1948_plus:0.0181137)100:0.01136668)40:0.00312594)7:1.5e-07)13:0.00219803)24:0.0060854)15:0.00310634)61:0.01130295)13:0.00185653)6:0.00252428)4:0.00173061)8:0.00180927)62:0.01210725)41:0.00563037)100:0.03873982)70:0.00942794)94:0.00109783);
```
