## Supplemental Figures, Tables & Datasets for "Widespread lateral gene transfer among grasses": Cenchrus_americanus_Pgl_GLEAN_10001949.tree

```
(((Oryzoideae_Oryzeae_Leersia_perrieri_LPERR01G23670.1:1e-08,Oryzoideae_Oryzeae_Leersia_perrieri_LPERR01G23670.2:1e-08)100:0.05245314,(Oryzoideae_Oryzeae_Oryza_brachyantha_OB01G36750.1:0.044271,(Oryzoideae_Oryzeae_Oryza_punctata_OPUNC01G27470.1:0.01533296,((Oryzoideae_Oryzeae_Oryza_longistaminata_KN538768.1_FGT011:1.5e-07,Oryzoideae_Oryzeae_Oryza_meridionalis_OMERI01G25400.1:0.01161651)75:0.00300903,((Oryzoideae_Oryzeae_Oryza_indica_BGIOSGA004262TA:0.00285552,(Oryzoideae_Oryzeae_Oryza_nivara_ONIVA01G31550.1:1e-08,Oryzoideae_Oryzeae_Oryza_rufipogon_ORUFI01G30640.1:1.7e-07)28:1e-08)64:0.002849,(Oryzoideae_Oryzeae_Oryza_glumipatula_OGLUM01G31510.1:1.4e-07,(Oryzoideae_Oryzeae_Oryza_barthii_OBART01G27580.1:1.5e-07,Oryzoideae_Oryzeae_Oryza_glaberrima_ORGLA01G0227400.1:0.00285204)63:0.00284608)22:1.4e-07)79:0.00563639)100:0.03144734)92:0.01518301)92:0.01615494)100:0.045502555,((Micrairoideae_Eriachneae_Eriachne_aristidea_c53878_g1_i1_2_3817_plus:0.1630542,(Panicoideae_Andropogoneae_Dichanthium_sericeum_c27469_g3_i2_3148_4050_plus:0.19083327,(Aristidoideae_Other_Aristida_congesta_c36037_g1_i1_1_1596_plus:0.00932721,Aristidoideae_Other_Aristida_purpurea_c69658_g2_i1_407_1558_plus:0.00811293):0.14748062)100:0.01434527)18:0.00919194,((Aristidoideae_Other_Aristida_purpurea_c69658_g3_i1_3_305_plus:0.1008912,Aristidoideae_Aristideae_Stipagrostis_hirtigluma_c51049_g1_i1:0.03575875)48:0.03267331,((Danthonioideae_Danthonieae_Danthonia_californica_c22752_g1_i2:0.07041287,(Panicoideae_Tristachyideae_Danthoniopsis_dinteri_c26400_g1_i1_2_817_plus:0.09025917,((Panicoideae_Andropogoneae_Arundinella_hirta_c54141_g1_i1_2_1471_plus:0.02723586,Panicoideae_Andropogoneae_Arundinella_hookeri_c54003_g1_i1_3_1145_plus:0.02973582)91:0.02595738,(LGT_TARGET_Panicoideae_Paniceae-Cenchrinae_Cenchrus_americanus_Pgl_GLEAN_10001949:0.05302946,(Panicoideae_Andropogoneae_Sorghum_bicolor_SORBI_003G267700:0.02377854,Panicoideae_Andropogoneae_Zea_mays_Zm00001d043762_T001:0.18330945)49:0.01171839)46:0.01057654)98:0.05861637)63:0.01911815)35:0.00799383,(((Panicoideae_Paspaleae_Paspalum_fimbriatum_c22684_g2_i1:0.02555107,Panicoideae_Paspaleae_Paspalum_vaginatum_c27012_g1_i1_134_673_plus:0.03052417)100:0.03290107,(Panicoideae_Paspaleae_Hymenachne_amplexicaulis_c12423_g1_i2:0.01076525,(Panicoideae_Paspaleae_Steinchisma_sp._c14439_g1_i1:1e-08,Panicoideae_Paspaleae_Steinchisma_decipiens_c27161_g1_i1_1_2655_plus:1e-08)100:0.03047083)95:0.01887213)95:0.03447273,((Panicoideae_Paniceae_Acroceras_zizanioides_AZIZ_c34070_g1_i1:0.07823749,(((Panicoideae_Paniceae_Oplismenus_burmannii_c63126_g1_i1_75_683_plus:0.03573842,Panicoideae_Paniceae_Acroceras_calcicola_c6991_g1_i1_3_350_plus:0.02938935)9:2.4e-07,(Panicoideae_Paniceae_Lasiacis_sorghoidea_c33499_g1_i1:0.05424728,(Panicoideae_Paniceae_Cyrtococcum_patens_c44048_g1_i2:0.03720525,Panicoideae_Paniceae_Cyrtococcum_patens_c25848_g1_i1_2_499_plus:0.01919485)91:0.01250206)30:0.00518896)31:0.00920425,((Panicoideae_Paniceae_Homopholis_proluta_c17465_g1_i1:1e-08,Panicoideae_Paniceae_Homopholis_proluta_c10612_g1_i1_1_1569_plus:1e-08)100:0.03493461,((Panicoideae_Paniceae_Sacciolepis_striata_c25690_g3_i1:1e-08,Panicoideae_Paniceae_Sacciolepis_striata_c1529_g1_i1_1_645_plus:4.2e-07)100:0.04414315,(Panicoideae_Paniceae_Sacciolepis_indica_c13884_g1_i1_1_3876_plus:0.06061079,Panicoideae_Paniceae_Panicum_bisulcatum_c19818_g1_i4_1_3645_plus:0.01474189)100:0.05057204)52:0.01387949)3:6.3e-07)12:0.00462738)8:0.0029332,(((Panicoideae_Paniceae_Echinochloa_crus-galli_EC_v6.g048067.t1:0.00550315,Panicoideae_Paniceae_Echinochloa_esculenta_c43695_g2_i1_3_1241_plus:0.00598648)52:0.00291286,(Panicoideae_Paniceae_Echinochloa_stagnina_c28939_g1_i1:0.00286069,(Panicoideae_Paniceae_Echinochloa_crus-galli_EC_v6.g052859.t1:0.00582582,Panicoideae_Paniceae_Echinochloa_frumentacea_c41209_g1_i1_1_813_plus:0.00880249)71:0.00572665)55:0.00311235)100:0.04956332,((Panicoideae_Paniceae_Neurachne_alopecuroidea_c59847_g5_i1_2_1492_plus:0.02712013,((Panicoideae_Paniceae-Cenchrinae_Zuloagaea_bulbosa_c38572_g1_i1_3_521_plus:0.07068873,Panicoideae_Paniceae-Cenchrinae_Stenotaphrum_secundatum_c51435_g1_i1_2_601_plus:0.04928631)47:0.00695911,(Panicoideae_Paniceae-Cenchrinae_Setaria_barbata_c21747_g1_i2:0.07706892,((Panicoideae_Paniceae-Cenchrinae_Setaria_italica_Si000076m:1e-08,Panicoideae_Paniceae-Cenchrinae_Setaria_viridis_c4780_g1_i1_3_3272_minus:1e-08)100:0.01864807,((Panicoideae_Paniceae-Cenchrinae_Cenchrus_americanus_Pgl_GLEAN_10036363:0.01860504,Panicoideae_Paniceae-Cenchrinae_Cenchrus_americanus_Pgl_GLEAN_10036358:0.02895899)47:0.00293344,(Panicoideae_Paniceae-Cenchrinae_Cenchrus_americanus_Pgl_GLEAN_10036360:0.01935287,(Panicoideae_Paniceae-Cenchrinae_Cenchrus_purpureus_c52325_g3_i1_2_1648_plus:0.02891342,Panicoideae_Paniceae-Cenchrinae_Cenchrus_americanus_Pgl_GLEAN_10036359:0.04010807)66:0.00441263)50:0.00350782)98:0.02378124)39:0.00289063)56:0.0105397)38:0.00956076)3:1.4e-07,((((Panicoideae_Paniceae-Panicinae_Panicum_vigratum_Pavir.5NG450600.1:0.02311156,Panicoideae_Paniceae-Panicinae_Panicum_vigratum_Pavir.5NG449900.1:0.02237118)90:0.01166773,(Panicoideae_Paniceae-Panicinae_Panicum_hallii_Pahal.E02012.2.v2.0:0.01764039,(Panicoideae_Paniceae-Panicinae_Panicum_miliaceum_c57720_g1_i1_1_486_plus:1e-08,Panicoideae_Paniceae-Panicinae_Panicum_repens-1_c4275_g1_i1_2_1153_plus:0.0085751)39:1e-08)88:0.00949368)87:0.01538835,((Panicoideae_Paniceae-Melinidinae_Urochloa_brizantha_c18200_g1_i1_3_476_plus:0.01454724,Panicoideae_Paniceae-Melinidinae_Urochloa_plantaginea_c32815_g1_i1_2_1066_plus:0.02509855)77:0.01395842,(Panicoideae_Paniceae-Melinidinae_Urochloa_fusca_c1316_g1_i1_3_941_plus:0.03030749,(Panicoideae_Paniceae-Melinidinae_Tricholaena_monachne_c29831_g1_i1_1_678_plus:0.02856263,Panicoideae_Paniceae-Melinidinae_Megathyrsus_maximus_c18976_g1_i2_2_676_plus:0.0173763)72:0.0125628)49:0.01642711)47:0.00874308)20:0.00274252,((Panicoideae_Paniceae_Digitaria_californica_c27979_g1_i1_199_1374_plus:0.00833024,(Panicoideae_Paniceae_Digitaria_exilis_c13052_g1_i1_3_821_plus:0.01927563,Panicoideae_Paniceae_Digitaria_pentzii_c35718_g1_i1_3_1145_plus:0.00923799)92:0.00918886)100:0.03951718,(Panicoideae_Paniceae_Alloteropsis_angusta_AANG4-8_c17525_g1_i1:0.03798862,(Panicoideae_Paniceae_Alloteropsis_semialata_RSA5_c28046_g2_i1:1e-08,((Panicoideae_Paniceae_Alloteropsis_semialata_BUR1_c31165_g3_i1:0.00593328,Panicoideae_Paniceae_Alloteropsis_semialata_ASEM_AUS1_33811:1.5e-07)5:2.7e-07,(Panicoideae_Paniceae_Alloteropsis_semialata_AUS1-2_c22838_g2_i1:1e-08,(Panicoideae_Paniceae_Alloteropsis_semialata_MAD1_c34460_g1_i2:0.00597889,((Panicoideae_Paniceae_Alloteropsis_semialata_RSA3_c17642_g1_i1:1e-08,Panicoideae_Paniceae_Alloteropsis_semialata_TPE1_c26570_g1_i3:0.0029647)8:3e-07,(Panicoideae_Paniceae_Alloteropsis_semialata_TAN4_c27750_g1_i1:0.00595942,(Panicoideae_Paniceae_Alloteropsis_semialata_RSA4_c36703_g2_i2:1e-08,Panicoideae_Paniceae_Alloteropsis_semialata_TAN2_c29927_g3_i3:0.00593073)8:1.3e-07)1:1.4e-07)1:1.4e-07)0:1.4e-07)1:1.4e-07)48:0.00296546)74:0.02504954)97:0.03768182)17:0.00534985)0:0.00295355)6:0.0040512)2:0.00346027)80:0.0374891)78:0.0318392)14:0.00447454)17:0.02147501)14:0.045502555);
```
