## Supplemental Figures, Tables & Datasets for "Widespread lateral gene transfer among grasses": Cenchrus_americanus_Pgl_GLEAN_10003457.tree

```
(((Pooideae_Triticeae_Hordeum_vulgare_HORVU6Hr1G014360.1:0.08042683,(Pooideae_Brachypodieae_Brachypodium_distachyon_BDI4G25890.1:0.07543487,Pooideae_Brachypodieae_Brachypodium_distachyon_BDI3G16350.1:0.11038897)81:0.00681251)99:0.04844113,((Oryzoideae_Oryzeae_Oryza_brachyantha_OB08G13870.1:0.04573646,(Oryzoideae_Oryzeae_Leersia_perrieri_LPERR06G09280.1:0.02266078,Oryzoideae_Oryzeae_Leersia_perrieri_LPERR08G03600.1:0.01380876):0.04256732)100:0.00551843,(Oryzoideae_Oryzeae_Oryza_punctata_OPUNC08G03440.1:0.00563918,(Oryzoideae_Oryzeae_Oryza_longistaminata_KN538681.1_FGT272:0.00671277,(Oryzoideae_Oryzeae_Oryza_meridionalis_OMERI08G03680.1:0.0022052,(Oryzoideae_Oryzeae_Oryza_sativa_OS08T016000001:1e-08,(Oryzoideae_Oryzeae_Oryza_rufipogon_ORUFI08G04040.1:1e-08,(Oryzoideae_Oryzeae_Oryza_nivara_ONIVA08G03620.1:1e-08,(Oryzoideae_Oryzeae_Oryza_indica_BGIOSGA027613TA:1e-08,(Oryzoideae_Oryzeae_Oryza_glumipatula_OGLUM08G03740.1:1e-08,(Oryzoideae_Oryzeae_Oryza_barthii_OBART08G03620.1:1e-08,Oryzoideae_Oryzeae_Oryza_glaberrima_ORGLA08G0030600.1:1e-08)2:1e-08)1:1e-08)1:1e-08)1:1e-08)10:1e-08)66:0.00220975)70:0.00216301)89:0.00557047)99:0.0216043)70:0.05380299)100:0.03442005,(((Aristidoideae_Aristideae_Stipagrostis_hirtigluma_c51833_g1_i1:0.04325604,(Aristidoideae_Other_Aristida_congesta_c24098_g1_i2_111_839_plus:0.01740814,Aristidoideae_Other_Aristida_purpurea_c61969_g1_i1_374_1102_plus:0.01719625)100:0.05817826)95:0.02065293,((Chloridoideae_Eragrostideae_Eragrostis_tef_augustus_masked-scaffold4190-abinit-gene-0.6-mRNA-1.mrna1:0.00281842,Chloridoideae_Eragrostideae_Eragrostis_tef_maker-scaffold7073-augustus-gene-0.31-mRNA-1.mrna1:0.01316435)100:0.03595629,(Chloridoideae_Zoysieae_Zoysia_japonica_Zjn_sc00002.1.g16590.1.sm.mkhc:0.06666999,(Chloridoideae_Zoysieae_Zoysia_japonica_Zjn_sc00003.1.g14510.1.sm.mkhc:0.06655753,(Chloridoideae_Cynodonteae_Dactyloctenium_aegyptium_c19193_g1_i1:0.03811187,Chloridoideae_Cynodonteae_Oropetium_thomaeum_20150105_21394A:0.0600474)93:0.01289991)75:0.00538274)92:0.01275487)99:0.03547848)78:0.01692842,(Danthonioideae_Danthonieae_Danthonia_californica_c25480_g2_i1:0.07246274,(Micrairoideae_Eriachneae_Eriachne_aristidea_c54560_g1_i4_478_1209_plus:0.12013997,(Panicoideae_Chasmanthieae_Chasmanthium_latifolium_c23025_g2_i2:0.03888883,(Panicoideae_Tristachyideae_Danthoniopsis_dinteri_c30441_g4_i4_2_847_plus:0.05500257,((((Panicoideae_Paspaleae_Paspalum_fimbriatum_c4242_g1_i1:0.02711396,Panicoideae_Paspaleae_Paspalum_vaginatum_c25426_g1_i3_189_917_plus:0.02928455)100:0.02687301,(Panicoideae_Paspaleae_Hymenachne_amplexicaulis_c2797_g1_i1:0.04417854,(Panicoideae_Paspaleae_Steinchisma_sp._c9963_g1_i1:1e-08,Panicoideae_Paspaleae_Steinchisma_decipiens_c11915_g1_i1_122_850_plus:1e-08)100:0.02375051)100:0.02930803)96:0.01397583,((Panicoideae_Andropogoneae_Arundinella_hirta_c54097_g1_i2_3_779_plus:0.01366693,Panicoideae_Andropogoneae_Arundinella_hookeri_c59682_g1_i1_123_851_plus:0.02566832)100:0.01344201,((Panicoideae_Andropogoneae_Zea_mays_Zm00001d048483_T001:0.04482484,Panicoideae_Andropogoneae_Zea_mays_Zm00001d027400_T001:0.05537836)46:0.00189673,(Panicoideae_Andropogoneae_Sorghum_bicolor_SORBI_001G5290002:0.03439637,(LGT_TARGET_Panicoideae_Paniceae-Cenchrinae_Cenchrus_americanus_Pgl_GLEAN_10003457:0.0366892,Panicoideae_Andropogoneae_Dichanthium_sericeum_c22480_g1_i1_1_783_plus:0.02099251)52:0.00322354)56:0.00678328)100:0.03705099)98:0.01372437)80:0.00534748,(((Panicoideae_Paniceae-Melinidinae_Urochloa_plantaginea_c40301_g1_i1_142_870_plus:0.02587139,(Panicoideae_Paniceae-Melinidinae_Tricholaena_monachne_c45096_g2_i1_1_819_plus:0.04552216,(Panicoideae_Paniceae-Melinidinae_Urochloa_fusca_c21053_g1_i2_2_760_plus:0.02062433,(Panicoideae_Paniceae-Melinidinae_Megathyrsus_maximus-1_Contig_11648:0.00521586,Panicoideae_Paniceae-Melinidinae_Megathyrsus_maximus_c40060_g1_i1_3_803_plus:4.7e-07)100:0.02790917)87:0.00512331)45:0.00490396)77:0.01964071,(Panicoideae_Paniceae_Paraneurachne_muelleri_c37221_g1_i5_3_863_plus:0.06381586,((Panicoideae_Paniceae_Panicum_trichanthum_c27906_g1_i1_137_865_plus:0.04999125,(Panicoideae_Paniceae_Panicum_bisulcatum_c27026_g1_i5_3_740_plus:0.02082865,(Panicoideae_Paniceae_Sacciolepis_striata_c46775_g2_i2_3_707_plus:0.00221584,Panicoideae_Paniceae_Sacciolepis_striata_c23589_g1_i2:0.00220141)100:0.0178223)63:0.00920231)44:0.00482398,((Panicoideae_Paniceae_Alloteropsis_angusta_AANG3-3_c12588_g1_i1:0.00636814,Panicoideae_Paniceae_Alloteropsis_angusta_AANG4-8_c19492_g1_i1:0.01383368)100:0.03892637,(Panicoideae_Paniceae_Alloteropsis_semialata_AUS1-2_c25971_g1_i2:0.01785302,(Panicoideae_Paniceae_Alloteropsis_semialata_TAN1_c32358_g1_i5:0.02043967,(Panicoideae_Paniceae_Alloteropsis_semialata_RSA4_c35640_g1_i1:0.02245368,(Panicoideae_Paniceae_Alloteropsis_semialata_TPE1_c26544_g1_i2:0.00161475,(Panicoideae_Paniceae_Alloteropsis_semialata_BUR1_c29647_g2_i2:0.0090647,(Panicoideae_Paniceae_Alloteropsis_semialata_MAD1_c32964_g2_i1:1.6e-07,(Panicoideae_Paniceae_Alloteropsis_semialata_TAN2_c29348_g1_i1:0.03236898,(Panicoideae_Paniceae_Alloteropsis_semialata_TAN4_c19881_g1_i1:0.01626838,(Panicoideae_Paniceae_Alloteropsis_semialata_RSA5_c24231_g1_i1:0.00439654,Panicoideae_Paniceae_Alloteropsis_semialata_RSA3_c32905_g1_i4:0.00662107)38:0.0020785)19:0.01143744)8:0.01349588)0:1.6e-07)8:0.01853475)29:0.02063921)8:0.01309024)1:0.00502877)22:0.01560216)48:0.01586639)7:0.00439658)0:1.8e-07)0:1.3e-07,((((Panicoideae_Paniceae_Anthephora_pubescens_c47035_g1_i1_260_943_minus:0.04977856,Panicoideae_Paniceae_Digitaria_exilis_c40335_g1_i1_3_710_plus:0.03992422)81:0.03150586,(Panicoideae_Paniceae_Dichanthelium_scoparium_c23666_g1_i3_130_858_plus:0.02282065,(Panicoideae_Paniceae_Alloteropsis_semialata_ASEM_AUS1_06352:0.03757848,(Panicoideae_Paniceae_Alloteropsis_cimicina-ACIM1_c24512_g3_i1:0.00287922,Panicoideae_Paniceae_Alloteropsis_cimicina_c27833_g3_i6_1_804_plus:0.0197177)100:0.03427073)77:0.02343214)15:0.00422129)0:0.00221644,(Panicoideae_Paniceae_Homopholis_proluta_c23728_g1_i2_3_707_plus:0.01367616,(Panicoideae_Paniceae_Acroceras_zizanioides_AZIZ_c28400_g1_i1:0.02753679,((Panicoideae_Paniceae_Lasiacis_sorghoidea_c32464_g2_i1:0.01994685,(Panicoideae_Paniceae_Acroceras_calcicola_c24106_g1_i5_2_748_plus:0.0401834,(Panicoideae_Paniceae_Cyrtococcum_patens_c31127_g1_i1_1_732_plus:1e-08,Panicoideae_Paniceae_Cyrtococcum_patens_c42155_g1_i1:1e-08)100:0.01991198)65:0.00451139)57:0.00278359,((Panicoideae_Paniceae_Echinochloa_crus-galli_EC_v6.g051224.t1:1.3e-07,Panicoideae_Paniceae_Echinochloa_esculenta_c47171_g1_i3_136_861_plus:0.00440904)68:0.0045215,(Panicoideae_Paniceae_Echinochloa_crus-galli_EC_v6.g052391.t1:0.01796972,(Panicoideae_Paniceae_Echinochloa_frumentacea_c43874_g1_i1_3_737_plus:0.01374848,(Panicoideae_Paniceae_Echinochloa_crus-galli_EC_v6.g102115.t1:0.00658049,Panicoideae_Paniceae_Echinochloa_stagnina_c27731_g1_i1:0.00798953)89:0.00645342)79:0.00800868)48:0.00214047)98:0.03457512)40:0.00460908)10:0.00214689)12:0.0057804)0:0.00076806,((((Panicoideae_Paniceae-Panicinae_Panicum_capillare_c24266_g1_i7_99_827_plus:0.01338749,Panicoideae_Paniceae-Panicinae_Panicum_hallii_Pahal.B00637.1.v2.0:0.01130466)100:0.02661612,(Panicoideae_Paniceae-Panicinae_Panicum_repens-1_c44554_g1_i4_3_737_plus:0.02280055,(Panicoideae_Paniceae-Panicinae_Panicum_queenslandicum_c18914_g1_i2:0.03046055,(Panicoideae_Paniceae-Panicinae_Panicum_coloratum_c29067_g1_i3_3_830_plus:0.0201091,(Panicoideae_Paniceae-Panicinae_Panicum_vigratum_Pavir.9KG389800.1:0.03235865,Panicoideae_Paniceae-Panicinae_Panicum_vigratum_Pavir.9NG523700.1:0.02307119)96:0.00973029)29:2.8e-07)58:0.00445186)51:0.00381834)95:0.01871802,((Panicoideae_Paniceae_Panicum_pygmaeum_c29584_g2_i2:0.03209596,(Panicoideae_Paniceae_Echinochloa_crus-galli_EC_v6.g026875.t1:1.48e-06,Panicoideae_Paniceae_Echinochloa_crus-galli_EC_v6.g089879.t1:0.02499752)100:0.05648658)5:0.00216359,(Panicoideae_Paniceae_Oplismenus_burmannii_c34419_g1_i3_1_813_plus:0.03464204,((Panicoideae_Paniceae-Cenchrinae_Cenchrus_americanus_Pgl_GLEAN_10034908:0.02791139,Panicoideae_Paniceae-Cenchrinae_Setaria_italica_Si037231m:0.0263459)51:0.00610047,(Panicoideae_Paniceae-Melinidinae_Urochloa_brizantha_c62600_g1_i6_62_763_plus:0.04517211,Panicoideae_Paniceae-Cenchrinae_Stenotaphrum_secundatum_c29516_g1_i1_315_1043_plus:0.04341796)26:4.5e-07)12:0.00221869)6:0.00535212)1:1.8e-07)5:0.00227094,((Panicoideae_Paniceae_Neurachne_alopecuroidea_c52297_g1_i1_168_893_plus:0.04974955,Panicoideae_Paniceae_Sacciolepis_indica_c25480_g1_i5_172_897_plus:0.06723678)33:1.89e-06,(((Panicoideae_Paniceae-Panicinae_Panicum_vigratum_Pavir.9KG562100.1:0.023311,Panicoideae_Paniceae-Panicinae_Panicum_vigratum_Pavir.9NG778700.1:0.01374937)99:0.01073529,(Panicoideae_Paniceae-Panicinae_Panicum_hallii_Pahal.I00154.1.v2.0:0.01289612,Panicoideae_Paniceae-Panicinae_Panicum_repens-2_c45967_g2_i1_1_618_plus:0.02588226)95:0.00758224)95:0.00993412,((Panicoideae_Paniceae_Digitaria_californica_c38176_g1_i1_261_986_plus:0.02120599,(Panicoideae_Paniceae_Anthephora_pubescens_c47035_g6_i2_353_1078_plus:0.01703755,(Panicoideae_Paniceae_Digitaria_ciliaris_c27953_g1_i2:0.01244365,Panicoideae_Paniceae_Digitaria_pentzii_c51464_g3_i3_2_745_plus:0.01684119)64:0.00456008)92:0.01040609)77:0.01114309,((Panicoideae_Paniceae-Cenchrinae_Zuloagaea_bulbosa_c63777_g1_i1_2_928_plus:0.03985921,(Panicoideae_Paniceae-Cenchrinae_Setaria_italica_Si037241m:0.00220662,Panicoideae_Paniceae-Cenchrinae_Setaria_viridis_c38802_g1_i4_287_1012_minus:1e-08)98:0.0092128)70:0.0020792,(Panicoideae_Paniceae-Cenchrinae_Setaria_barbata_c26508_g1_i1:0.0260935,(Panicoideae_Paniceae-Cenchrinae_Setaria_italica_Si019052m:0.03227385,(Panicoideae_Paniceae-Cenchrinae_Cenchrus_americanus_Pgl_GLEAN_10037764:0.0306191,Panicoideae_Paniceae-Cenchrinae_Cenchrus_purpureus_c55245_g2_i1_2_1000_plus:0.00752504)99:0.01848591)46:0.00442282)28:0.00154028)85:0.0113995)80:0.01602681)47:0.00234588)50:0.01115836)0:1.3e-07)0:1.6e-07)37:0.00639037)88:0.02647536)56:0.00436573)33:0.00286446)33:0.00326943)51:0.00878591)99:0.00888797);
```
