## Supplemental Figures, Tables & Datasets for "Widespread lateral gene transfer among grasses": Cenchrus_americanus_Pgl_GLEAN_10005293.tree

```
(Pooideae_Poeae_Poa_sp._PSSP_c18378_g1_i1:0.21814904,(((Aristidoideae_Aristideae_Stipagrostis_hirtigluma_c16865_g1_i1:0.06215155,(Aristidoideae_Other_Aristida_purpurea_c62433_g1_i1_2_718_plus:0.01383927,Aristidoideae_Other_Aristida_congesta_c29559_g1_i1_1_705_plus:0.01244539):0.08994426)100:0.01824388,(Micrairoideae_Eriachneae_Eriachne_aristidea_c45665_g1_i1_1_669_plus:0.13137621,((LGT_TARGET_Panicoideae_Paniceae-Cenchrinae_Cenchrus_americanus_Pgl_GLEAN_10005293:0.10716694,Chloridoideae_Cynodonteae_Dactyloctenium_aegyptium_c17664_g1_i1:0.0874448)56:0.00815236,(Chloridoideae_Cynodonteae_Oropetium_thomaeum_20150105_20482A:0.09245655,Chloridoideae_Zoysieae_Zoysia_japonica_Zjn_sc00094.1.g00420.1.sm.mkhc:0.08947939)81:0.01812959)96:0.05041806)49:1.65e-06)74:0.01299944,(Panicoideae_Chasmanthieae_Chasmanthium_latifolium_c19680_g1_i1:0.10713385,((Panicoideae_Paspaleae_Paspalum_vaginatum_c27678_g1_i1_3_728_plus:0.1410462,(Panicoideae_Andropogoneae_Sorghum_bicolor_SORBI_005G139400:0.05274753,(Panicoideae_Andropogoneae_Zea_mays_Zm00001d052655_T001:0.0521905,Panicoideae_Andropogoneae_Dichanthium_sericeum_c2448_g1_i1_3_590_plus:0.06880353)100:0.02587161)100:0.05263785)29:8.2e-07,((Panicoideae_Paniceae_Acroceras_zizanioides_AZIZ_c27942_g1_i1:0.05763586,((Panicoideae_Paniceae_Echinochloa_crus-galli_EC_v6.g094874.t1:0.01734947,(Panicoideae_Paniceae_Echinochloa_frumentacea_c43706_g1_i1_3_710_plus:0.00972074,(Panicoideae_Paniceae_Echinochloa_stagnina_c25343_g1_i1:0.00670856,(Panicoideae_Paniceae_Echinochloa_esculenta_c49076_g1_i2_1_888_plus:2e-08,Panicoideae_Paniceae_Echinochloa_crus-galli_EC_v6.g038399.t1:0.00334991)78:0.00326141)72:0.00324094)99:0.02244167)99:0.02782547,(Panicoideae_Paniceae_Digitaria_exilis_c36722_g1_i1_80_547_plus:0.08545347,((Panicoideae_Paniceae_Alloteropsis_cimicina_c24741_g1_i1_1_513_plus:0.0185883,Panicoideae_Paniceae_Alloteropsis_cimicina-ACIM1_c17653_g1_i1:0.01039952)99:0.03486494,((Panicoideae_Paniceae_Alloteropsis_semialata_RSA5_c33482_g1_i1:0.00317567,Panicoideae_Paniceae_Alloteropsis_semialata_TAN2_c20212_g1_i1:0.00320955)55:0.00322486,(Panicoideae_Paniceae_Alloteropsis_semialata_RSA4_c33784_g1_i1:0.02296406,(Panicoideae_Paniceae_Alloteropsis_semialata_TAN4_c26302_g1_i1:2e-08,(Panicoideae_Paniceae_Alloteropsis_semialata_AUS1-2_c15706_g1_i1:2e-08,(Panicoideae_Paniceae_Alloteropsis_semialata_ASEM_AUS1_01522:5e-08,(Panicoideae_Paniceae_Alloteropsis_semialata_MAD1_c13235_g1_i1:2e-08,(Panicoideae_Paniceae_Alloteropsis_semialata_BUR1_c21303_g1_i1:0.00317839,Panicoideae_Paniceae_Alloteropsis_semialata_TPE1_c18883_g1_i1:0.00318026)6:2.6e-07)0:1.7e-07)0:5e-08)9:8e-08)88:0.00642839)18:1.5e-07)100:0.04909702)66:0.00292652)72:0.01853865)11:5.6e-07)80:0.01845605,(Panicoideae_Paniceae_Panicum_pygmaeum_c25743_g1_i1:0.00249267,((Panicoideae_Paniceae_Lasiacis_sorghoidea_c25949_g1_i2:0.02607635,(Panicoideae_Paniceae_Acroceras_calcicola_c20194_g1_i1_1_555_plus:0.02143745,(Panicoideae_Paniceae_Cyrtococcum_patens_c26833_g1_i1_2_613_plus:2e-08,Panicoideae_Paniceae_Cyrtococcum_patens_c37219_g1_i1:2e-08)100:0.0413375)43:0.00494283)72:0.01077542,(((Panicoideae_Paniceae-Cenchrinae_Setaria_barbata_c28978_g1_i1:0.02412162,Panicoideae_Paniceae-Cenchrinae_Cenchrus_purpureus_c44372_g1_i1_2_604_plus:0.04417406)98:0.02883052,(Panicoideae_Paniceae-Melinidinae_Tricholaena_monachne_c44685_g2_i1_1_603_plus:0.03796889,((Panicoideae_Paniceae-Melinidinae_Urochloa_brizantha_c60769_g1_i2_1_723_plus:0.01658097,Panicoideae_Paniceae-Melinidinae_Urochloa_plantaginea_c34580_g1_i1_3_653_plus:0.02327706)97:0.010503,(Panicoideae_Paniceae-Melinidinae_Megathyrsus_maximus_c33970_g1_i1_1_564_plus:0.01227794,Panicoideae_Paniceae-Melinidinae_Urochloa_fusca_c364_g1_i1_1_831_plus:0.02076233)54:0.00304114)69:0.00900089)86:0.02107229)89:0.01984039,((Panicoideae_Paniceae_Panicum_trichanthum_c17849_g1_i1_3_590_plus:0.02645358,(Panicoideae_Paniceae_Neurachne_alopecuroidea_c48432_g1_i2_3_605_plus:0.04326223,(Panicoideae_Paniceae_Homopholis_proluta_c1707_g1_i1_3_584_plus:0.01709109,(Panicoideae_Paniceae_Sacciolepis_striata_c48050_g1_i3_3_605_plus:0.00321323,Panicoideae_Paniceae_Sacciolepis_striata_c19062_g1_i1:1.4e-07)100:0.03448182)34:0.00900686)1:2.7e-07)1:2.7e-07,(((Panicoideae_Paniceae-Panicinae_Panicum_repens-1_c38547_g1_i1_1_561_plus:2e-08,Panicoideae_Paniceae-Panicinae_Panicum_repens-2_c40355_g1_i2_3_593_plus:0.00317636)100:0.01955462,(Panicoideae_Paniceae-Panicinae_Panicum_vigratum_Pavir.8KG107000.1:0.03684444,Panicoideae_Paniceae-Panicinae_Panicum_miliaceum_c40538_g1_i1_3_722_plus:0.00963591)10:1.5e-07)16:0.00316795,((Panicoideae_Paniceae-Panicinae_Panicum_capillare_c22595_g1_i2_2_607_plus:0.00446061,Panicoideae_Paniceae-Panicinae_Panicum_hallii_Pahal.H02661.1.v2.0:2e-08)98:0.0182487,(Panicoideae_Paniceae-Panicinae_Panicum_queenslandicum_c15003_g1_i1:0.01622768,Panicoideae_Paniceae_Sacciolepis_indica_c23483_g1_i1_3_605_plus:0.04079518)1:4.2e-07)0:1.5e-07)11:0.00959665)34:0.00375811)50:0.00653056)42:0.00862023)91:0.03367503)56:0.0104777)58:0.02847594)58:0.03130638)62:0.00621823);
```
