## Supplemental Figures, Tables & Datasets for "Widespread lateral gene transfer among grasses": Cenchrus_americanus_Pgl_GLEAN_10006910.tree

```
(((Pooideae_Brachypodieae_Brachypodium_distachyon_BDI3G44707.1:0.07797495,Pooideae_Poeae_Poa_sp._PSSP_c24065_g1_i2:0.09506806)100:0.05475523,((Oryzoideae_Oryzeae_Oryza_brachyantha_OB02G26610.1:0.05977066,Oryzoideae_Oryzeae_Leersia_perrieri_LPERR02G15070.1:0.06866857)46:0.00315115,(Oryzoideae_Oryzeae_Oryza_punctata_OPUNC02G16870.1:0.01316518,(Oryzoideae_Oryzeae_Oryza_longistaminata_KN539270.1_FGT002:1.4e-07,(Oryzoideae_Oryzeae_Oryza_meridionalis_OMERI02G18830.1:0.00375407,((Oryzoideae_Oryzeae_Oryza_glumipatula_OGLUM02G19110.1:1e-08,Oryzoideae_Oryzeae_Oryza_indica_BGIOSGA006347TA:0.00187323)7:1e-08,((Oryzoideae_Oryzeae_Oryza_rufipogon_ORUFI02G19810.1:1e-08,Oryzoideae_Oryzeae_Oryza_sativa_OS02T052760001:1e-08):0.00186742,(Oryzoideae_Oryzeae_Oryza_glaberrima_ORGLA02G0162200.1:1e-08,Oryzoideae_Oryzeae_Oryza_barthii_OBART02G18820.1:1.4e-07)66:0.00186823)56:1.4e-07)9:1e-08)5:0.00374898)91:0.01768868)100:0.02355234)100:0.0943214)100:0.017758045,(((Chloridoideae_Cynodonteae_Oropetium_thomaeum_20150105_11327A:0.06834761,Chloridoideae_Eragrostideae_Eragrostis_tef_maker-scaffold3824-augustus-gene-0.13-mRNA-1.mrna1:0.04061691)1:1.4e-07,((Chloridoideae_Eragrostideae_Eragrostis_tef_maker-scaffold3824-augustus-gene-0.12-mRNA-1.mrna1:0.04052212,Chloridoideae_Eragrostideae_Eragrostis_tef_augustus_masked-scaffold8367-abinit-gene-1.3-mRNA-1.mrna1:0.01016213)61:0.02103613,(LGT_TARGET_Panicoideae_Paniceae-Cenchrinae_Cenchrus_americanus_Pgl_GLEAN_10006910:0.099579,(Chloridoideae_Cynodonteae_Dactyloctenium_aegyptium_c9675_g1_i1:0.05004477,Chloridoideae_Zoysieae_Zoysia_japonica_Zjn_sc00017.1.g04240.1.sm.mkhc:0.06823158)55:0.01351418)13:0.0049526)6:0.00066367)80:0.03144946,((Aristidoideae_Aristideae_Stipagrostis_hirtigluma_c45747_g2_i2:0.0685285,(Aristidoideae_Other_Aristida_congesta_c41125_g2_i4_2_2338_plus:0.02271751,Aristidoideae_Other_Aristida_purpurea_c64258_g2_i6_2_1552_plus:0.02959548)100:0.04581853)95:0.02800284,(Micrairoideae_Eriachneae_Eriachne_aristidea_c53032_g2_i3_1_1977_plus:0.15319971,(Panicoideae_Tristachyideae_Danthoniopsis_dinteri_c44651_g1_i1_1_324_plus:0.03004731,((((Panicoideae_Andropogoneae_Arundinella_hirta_c58186_g1_i1_3_2249_plus:0.02965706,Panicoideae_Andropogoneae_Arundinella_hookeri_c29363_g2_i1_1_1074_plus:0.0197892)100:0.03337603,(Panicoideae_Andropogoneae_Sorghum_bicolor_SORBI_004G163300:0.014515,Panicoideae_Andropogoneae_Zea_mays_Zm00001d016675_T001:0.044169)97:0.00838228)99:0.01799014,((Panicoideae_Paspaleae_Steinchisma_sp._c15857_g1_i2:3.2e-07,Panicoideae_Paspaleae_Steinchisma_decipiens_c14519_g1_i1_3_668_plus:0.00456908)100:0.02919795,(Panicoideae_Paspaleae_Hymenachne_amplexicaulis_c13308_g1_i4:0.01978338,(Panicoideae_Paspaleae_Paspalum_fimbriatum_c20246_g1_i1:0.01959021,Panicoideae_Paspaleae_Paspalum_vaginatum_c33672_g2_i1_979_2052_plus:0.0304049)99:0.02322455)43:1.8e-07)88:0.01227174)98:0.01091025,(((Panicoideae_Paniceae_Oplismenus_burmannii_c20311_g1_i2_2_1696_plus:0.03292176,(Panicoideae_Paniceae_Acroceras_calcicola_c17795_g1_i2_2_1156_plus:0.01806882,(Panicoideae_Paniceae_Lasiacis_sorghoidea_c31423_g1_i2:0.02590632,(Panicoideae_Paniceae_Cyrtococcum_patens_c30803_g1_i7_2_790_plus:1e-08,Panicoideae_Paniceae_Cyrtococcum_patens_c42465_g2_i3:4.1e-07)100:0.04118136)50:0.00389492)90:0.00519963)80:0.00272481,(Panicoideae_Paniceae_Acroceras_zizanioides_AZIZ_c32139_g1_i3:0.03376477,(Panicoideae_Paniceae_Alloteropsis_angusta_AANG4-8_c11190_g2_i1:0.02799784,(Panicoideae_Paniceae_Alloteropsis_semialata_RSA5_c19892_g1_i4:0.01466521,((Panicoideae_Paniceae_Alloteropsis_semialata_TAN1_c28763_g1_i2:0.00502209,Panicoideae_Paniceae_Alloteropsis_semialata_TAN2_c25882_g1_i1:0.00253254)98:0.01040518,(Panicoideae_Paniceae_Alloteropsis_semialata_TAN4_c35016_g1_i1:0.00344735,(Panicoideae_Paniceae_Alloteropsis_semialata_BUR1_c22376_g1_i2:0.00159048,(Panicoideae_Paniceae_Alloteropsis_semialata_RSA3_c28069_g1_i1:1e-08,((Panicoideae_Paniceae_Alloteropsis_semialata_AUS1-2_c35074_g1_i1:0.00422464,Panicoideae_Paniceae_Alloteropsis_semialata_ASEM_AUS1_09309:2.1e-07)71:0.00318196,(Panicoideae_Paniceae_Alloteropsis_semialata_MAD1_c33147_g1_i1:0.00800034,(Panicoideae_Paniceae_Alloteropsis_semialata_TPE1_c4237_g1_i2:0.00058761,Panicoideae_Paniceae_Alloteropsis_semialata_RSA4_c14084_g1_i1:1.2e-07)21:0.00100445)4:8e-08)12:0.00158922)5:1e-08)32:0.00322786)86:0.00315547)97:0.00658034)95:0.00571757)99:0.02438707)96:0.00611225)69:0.00156926,((Panicoideae_Paniceae_Dichanthelium_oligosanthes_Do025699.1_mrna:0.00700356,Panicoideae_Paniceae_Dichanthelium_scoparium_c21720_g1_i3_311_1381_plus:0.00872934)99:0.02919041,((Panicoideae_Paniceae_Panicum_pygmaeum_c29723_g1_i1:0.01533316,(Panicoideae_Paniceae_Digitaria_californica_c36105_g2_i1_2_643_plus:0.03840845,(Panicoideae_Paniceae_Digitaria_exilis_c27128_g2_i1_2_670_plus:0.00965706,(Panicoideae_Paniceae_Digitaria_ciliaris_c167_g1_i1:0.00816909,(Panicoideae_Paniceae_Digitaria_pentzii_c51810_g2_i1_1_2007_plus:0.00500301,Panicoideae_Paniceae_Anthephora_pubescens_c466_g1_i1_1_450_plus:0.01138328)47:3.7e-07)94:0.00955827)89:0.01511477)67:0.01806034)22:0.00083926,(((Panicoideae_Paniceae-Cenchrinae_Setaria_barbata_c32338_g1_i1:0.02640026,Panicoideae_Paniceae-Cenchrinae_Cenchrus_purpureus_c46823_g1_i2_2_1156_plus:0.02396948)57:3.89e-06,(Panicoideae_Paniceae-Cenchrinae_Zuloagaea_bulbosa_c59433_g1_i4_1_1863_plus:0.01638003,(Panicoideae_Paniceae-Cenchrinae_Setaria_viridis_c36547_g1_i1_463_3159_minus:1.5e-07,(Panicoideae_Paniceae-Cenchrinae_Setaria_italica_Si016332m:1e-08,Panicoideae_Paniceae-Cenchrinae_Setaria_italica_Si016333m:1e-08)80:0.00208363)96:0.00433668)94:0.01100371)91:0.01879919,(((Panicoideae_Paniceae_Panicum_trichanthum_c19605_g1_i1_1_474_plus:0.00574489,(Panicoideae_Paniceae_Sacciolepis_indica_c25967_g1_i20_1_1956_plus:0.02700379,Panicoideae_Paniceae_Panicum_bisulcatum_c1922_g1_i1_1_315_plus:0.02280791)70:0.01506723)35:0.00674595,((Panicoideae_Paniceae-Panicinae_Panicum_vigratum_Pavir.1NG279000.1:0.01660227,(Panicoideae_Paniceae-Panicinae_Panicum_queenslandicum_c23736_g1_i1:0.01437081,(Panicoideae_Paniceae-Panicinae_Panicum_vigratum_Pavir.1KG309600.1:0.00153033,Panicoideae_Paniceae-Panicinae_Panicum_vigratum_Pavir.1KG313700.1:0.00152864)100:0.01666258)39:0.00188907)98:0.01539788,((Panicoideae_Paniceae-Panicinae_Panicum_coloratum_c29209_g1_i2_2_1675_plus:1.1e-07,Panicoideae_Paniceae-Panicinae_Panicum_repens-2_c47748_g1_i3_1_1812_plus:0.00169588)100:0.01672982,(Panicoideae_Paniceae-Panicinae_Panicum_capillare_c23722_g1_i4_837_1514_plus:0.00431214,(Panicoideae_Paniceae-Panicinae_Panicum_hallii_Pahal.A01965.3.v2.0:0.00220912,Panicoideae_Paniceae-Panicinae_Panicum_hallii_Pahal.A01965.2.v2.0:8e-08)85:0.00799277)97:0.00887361)74:0.0036171)86:0.00480635)18:0.00195846,((Panicoideae_Paniceae_Panicum_bisulcatum_c18055_g1_i1_3_725_plus:0.00803227,(Panicoideae_Paniceae_Sacciolepis_striata_c45883_g1_i1_2_1936_plus:0.00287595,Panicoideae_Paniceae_Sacciolepis_striata_c406_g1_i1:0.00201905)100:0.03194868)10:1e-08,(((Panicoideae_Paniceae_Echinochloa_crus-galli_EC_v6.g005162.t1:0.01024566,Panicoideae_Paniceae_Echinochloa_stagnina_c30901_g3_i3:0.00490474)98:0.00937174,(Panicoideae_Paniceae_Echinochloa_crus-galli_EC_v6.g020470.t1:0.00519886,(Panicoideae_Paniceae_Echinochloa_frumentacea_c52727_g2_i1_2_916_plus:0.00938501,(Panicoideae_Paniceae_Echinochloa_esculenta_c52947_g1_i2_1_1902_plus:1e-08,Panicoideae_Paniceae_Echinochloa_crus-galli_EC_v6.g014804.t1:0.00943394)36:1e-08)51:0.00377812)62:0.00247637)94:0.01923128,((Panicoideae_Paniceae_Homopholis_proluta_c12886_g1_i1:1e-08,Panicoideae_Paniceae_Homopholis_proluta_c17846_g1_i1_2_1765_plus:1e-08)100:0.01749076,(Panicoideae_Paniceae-Melinidinae_Tricholaena_monachne_c46342_g1_i3_2_1900_plus:0.03521571,((Panicoideae_Paniceae-Melinidinae_Urochloa_plantaginea_c41410:0.02003014,Panicoideae_Paniceae-Melinidinae_Urochloa_brizantha_c62059_g1_i1_2_1435_plus:0.02857051)98:0.01236593,(Panicoideae_Paniceae-Melinidinae_Urochloa_fusca_c26516_g1_i1_1_519_plus:0.01865551,Panicoideae_Paniceae-Melinidinae_Megathyrsus_maximus_c36116_g1_i1_2_1858_plus:0.01775316)91:0.00982746)58:0.00286827)84:0.00865999)29:0.00169995)10:1e-08)10:0.00205927)11:0.00106824)6:0.00084109)34:0.00314488)66:0.00319955)94:0.01451538)88:0.01253364)46:0.00304192)26:0.00505133)15:1.9e-07)96:0.025647935);
```
