## Supplemental Figures, Tables & Datasets for "Widespread lateral gene transfer among grasses": Cenchrus_americanus_Pgl_GLEAN_10008514.tree

```
((Chloridoideae_Eragrostideae_Eragrostis_tef_augustus_masked-scaffold2576-abinit-gene-0.0-mRNA-1.mrna1:0.04270536,Chloridoideae_Eragrostideae_Eragrostis_tef_augustus_masked-scaffold1516-abinit-gene-0.2-mRNA-1.mrna1:0.03109381):0.115885975,(((Panicoideae_Paniceae_Alloteropsis_semialata_TAN1_c23926_g1_i1:0.0434204,Panicoideae_Paniceae_Alloteropsis_semialata_ASEM_AUS1_31244:0.01044974)96:0.0894349,(Panicoideae_Paniceae-Panicinae_Panicum_vigratum_Pavir.J643500.1:0.03986952,(Panicoideae_Paniceae-Panicinae_Panicum_vigratum_Pavir.6KG080600.1:0.03821634,(Panicoideae_Paniceae-Panicinae_Panicum_vigratum_Pavir.5KG154200.1:0.04345983,Panicoideae_Paniceae-Cenchrinae_Setaria_barbata_c18326_g1_i1:0.07581886)22:0.02163022)45:0.00746975)45:0.04434227)68:0.10638171,((Panicoideae_Tristachyideae_Danthoniopsis_dinteri_c25521_g1_i1_155_1597_minus:0.03889276,(Panicoideae_Paniceae-Panicinae_Panicum_vigratum_Pavir.8KG061700.1:0.01729166,Panicoideae_Paniceae-Panicinae_Panicum_vigratum_Pavir.8NG065600.1:0.03901288)96:0.04619056)95:0.06901783,((Panicoideae_Chasmanthieae_Chasmanthium_latifolium_c18447_g1_i1:0.12517146,Chloridoideae_Eragrostideae_Eragrostis_tef_maker-scaffold2342-snap-gene-0.27-mRNA-1.mrna1:0.27408578)23:0.0373128,(Panicoideae_Paniceae_Alloteropsis_semialata_MAD1_c35190_g1_i1:0.03297497,((Panicoideae_Paspaleae_Hymenachne_amplexicaulis_c14532_g1_i1:0.11849742,((Panicoideae_Paspaleae_Paspalum_fimbriatum_c43596_g1_i1:0.03927078,Panicoideae_Paspaleae_Paspalum_vaginatum_c32796_g1_i1_2_1216_plus:0.04395071)100:0.05913959,(Panicoideae_Andropogoneae_Sorghum_bicolor_SORBI_008G035600:0.09176003,((Panicoideae_Andropogoneae_Arundinella_hirta_c51877_g1_i1_168_1604_plus:0.06494308,Panicoideae_Andropogoneae_Arundinella_hookeri_c36146_g1_i1_667_1551_plus:0.0942604)25:0.01731351,(Panicoideae_Andropogoneae_Zea_mays_Zm00001d052492_T001:0.09814636,(LGT_TARGET_Panicoideae_Paniceae-Cenchrinae_Cenchrus_americanus_Pgl_GLEAN_10008514:0.11424445,(Panicoideae_Andropogoneae_Sorghum_bicolor_SORBI_005G033900:1.66e-06,Panicoideae_Andropogoneae_Sorghum_bicolor_SORBI_005G033800:0.02141647)67:0.01748868)40:0.00434586)36:0.00965568)51:0.01808371)89:0.08717864)65:0.06125679)37:0.04190657,((Panicoideae_Paniceae_Dichanthelium_oligosanthes_Do019401.1_mrna:0.07532025,(Panicoideae_Paniceae-Cenchrinae_Cenchrus_americanus_Pgl_GLEAN_10037236:0.15874806,(Panicoideae_Paniceae-Cenchrinae_Setaria_italica_Si026455m:0.03042538,(Panicoideae_Paniceae-Cenchrinae_Setaria_italica_Si027920m:0.00980604,Panicoideae_Paniceae-Cenchrinae_Setaria_viridis_c105427_g1_i1_863_1576_plus:0.00507071)73:0.00496735)92:0.0574905)63:0.03918379)51:0.04310679,(Panicoideae_Paniceae_Alloteropsis_semialata_RSA4_c32708_g1_i3:0.02028303,(Panicoideae_Paniceae_Alloteropsis_semialata_RSA5_c27345_g1_i2:0.00371866,((Panicoideae_Paniceae_Alloteropsis_semialata_TAN1_c23926_g2_i1:0.01113758,Panicoideae_Paniceae_Alloteropsis_semialata_TAN2_c28885_g1_i1:0.00472921)27:5.1e-07,(Panicoideae_Paniceae_Alloteropsis_semialata_BUR1_c25959_g1_i3:2e-08,Panicoideae_Paniceae_Alloteropsis_semialata_ASEM_AUS1_20000:0.00743364)70:0.0037225)66:0.00746303)47:0.00625391)95:0.06706396)74:0.0563652)21:0.01955371)19:2.187e-05)27:0.03202629)62:0.08086866)100:0.115885975);
```
