## Supplemental Figures, Tables & Datasets for "Widespread lateral gene transfer among grasses": Cenchrus_americanus_Pgl_GLEAN_10011038.tree

```
(((Pooideae_Brachypodieae_Brachypodium_distachyon_BDI1G69330.1:0.13738592,(Pooideae_Triticeae_Triticum_aestivum_TRIAE_CS42_4AS_TGACv1_307830_AA1023750.1:0.00951171,((Pooideae_Triticeae_Triticum_aestivum_TRIAE_CS42_4DL_TGACv1_344123_AA1143980.1:0.0053083,Pooideae_Triticeae_Triticum_aestivum_TRIAE_CS42_4DL_TGACv1_344738_AA1149350.1:0.02477012)87:0.01012437,(Pooideae_Triticeae_Triticum_aestivum_TRIAE_CS42_4BL_TGACv1_320799_AA1049040.1:0.02329509,(Pooideae_Triticeae_Triticum_aestivum_TRIAE_CS42_4BL_TGACv1_320974_AA1052880.1:0.0644052,Pooideae_Triticeae_Hordeum_vulgare_HORVU4Hr1G066270.1:0.03675189)84:0.01143424)37:0.00189557)73:0.00729385)99:0.03681402)100:0.04327049,((Oryzoideae_Oryzeae_Oryza_brachyantha_OB12G17020.1:0.07175741,Oryzoideae_Oryzeae_Oryza_punctata_OPUNC12G07370.1:0.07521729)100:0.06913343,(Oryzoideae_Oryzeae_Leersia_perrieri_LPERR03G08150.1:0.08326215,(Oryzoideae_Oryzeae_Oryza_punctata_OPUNC03G08740.1:0.01883059,(Oryzoideae_Oryzeae_Oryza_longistaminata_KN538739.1_FGT052:0.00979484,(Oryzoideae_Oryzeae_Oryza_glumipatula_OGLUM03G09190.1:0.00216916,((Oryzoideae_Oryzeae_Oryza_rufipogon_ORUFI03G09240.1:0.00108339,Oryzoideae_Oryzeae_Oryza_sativa_OS03T022590001:0.00216888)5:5e-08,((Oryzoideae_Oryzeae_Oryza_barthii_OBART03G09080.1:1e-08,Oryzoideae_Oryzeae_Oryza_glaberrima_ORGLA03G0088000.1:0.0010832):0.00216964,(Oryzoideae_Oryzeae_Oryza_indica_BGIOSGA012156TA:1e-08,Oryzoideae_Oryzeae_Oryza_nivara_ONIVA03G09600.1:1e-08)66:0.00108324)83:7e-08)7:7e-08)9:0.00306752)83:0.01921829)100:0.02809883)100:0.031179)100:0.06883526)100:0.032498615,((Aristidoideae_Aristideae_Stipagrostis_hirtigluma_c48740_g1_i1:0.042671,(Aristidoideae_Other_Aristida_congesta_c40885_g2_i1_35_1597_minus:0.02007188,Aristidoideae_Other_Aristida_purpurea_c64254_g1_i1_2_520_plus:0.02598483)100:0.05414752)82:0.01634641,(((Micrairoideae_Eriachneae_Eriachne_aristidea_c56442_g1_i1_1_333_plus:0.11663493,(Danthonioideae_Danthonieae_Danthonia_californica_c23153_g1_i1:0.07439946,Panicoideae_Paniceae_Cyrtococcum_patens_c23560_g1_i1:0.16604429)11:2.32e-06)6:0.01496466,(Panicoideae_Tristachyideae_Danthoniopsis_dinteri_c30237_g1_i1_2_1555_plus:0.0680415,((Panicoideae_Paniceae-Cenchrinae_Setaria_italica_Si039790m:0.05947769,(Panicoideae_Andropogoneae_Arundinella_hirta_c49899_g1_i1_2_1021_plus:0.00708092,Panicoideae_Andropogoneae_Arundinella_hookeri_c30901_g1_i2_2_937_plus:0.01472368)99:0.06003503)83:0.01174213,((Panicoideae_Paniceae_Echinochloa_crus-galli_EC_v6.g024973.t1:0.02033683,Panicoideae_Paniceae_Echinochloa_crus-galli_EC_v6.g027221.t1:0.03314596)100:0.05161144,(Panicoideae_Paniceae-Melinidinae_Urochloa_fusca_c19567_g1_i1_135_1580_plus:0.04144842,(Panicoideae_Paniceae-Melinidinae_Urochloa_brizantha_c68945_g1_i5_197_1642_plus:0.03033291,Panicoideae_Paniceae-Melinidinae_Megathyrsus_maximus-1_MMAX_Contig_16084:0.07465989)61:0.02538587)100:0.04139595)81:0.01716476)72:0.01548903)96:0.08271112)0:0.0031932,(((Chloridoideae_Zoysieae_Zoysia_japonica_Zjn_sc00002.1.g09670.1.am.mk:0.08281703,Chloridoideae_Zoysieae_Zoysia_japonica_Zjn_sc00002.1.g09680.1.am.mk:0.09009945)100:0.08802928,((Chloridoideae_Cynodonteae_Dactyloctenium_aegyptium_c14030_g1_i1:0.07452148,LGT_TARGET_Panicoideae_Paniceae-Cenchrinae_Cenchrus_americanus_Pgl_GLEAN_10011038:0.10071957)100:0.05752918,(Chloridoideae_Eragrostideae_Eragrostis_tef_maker-scaffold2903-snap-gene-1.23-mRNA-1.mrna1:0.00341788,Chloridoideae_Eragrostideae_Eragrostis_tef_maker-scaffold2904-snap-gene-0.49-mRNA-1.mrna1:0.01318571)100:0.04012821)72:0.00971217)94:0.02963385,(Panicoideae_Chasmanthieae_Chasmanthium_latifolium_c22859_g1_i1:0.05800039,(((Panicoideae_Andropogoneae_Sorghum_bicolor_SORBI_001G449700:0.03367167,(Panicoideae_Andropogoneae_Zea_mays_Zm00001d028282_T001:0.04003691,Panicoideae_Andropogoneae_Zea_mays_Zm00001d048021_T001:0.0453419)66:0.01011941)92:0.01509297,((Panicoideae_Paspaleae_Hymenachne_amplexicaulis_c15372_g1_i1:0.01843565,(Panicoideae_Paspaleae_Steinchisma_decipiens_c63025_g1_i1_2_397_plus:0.0053126,Panicoideae_Paspaleae_Steinchisma_sp._c42049_g1_i1:1.5e-07)100:0.03865814)99:0.02439663,(Panicoideae_Paniceae_Alloteropsis_angusta_AANG3-3_c23385_g1_i1:0.03164976,(Panicoideae_Paspaleae_Paspalum_fimbriatum_c59404_g1_i1:0.0366312,Panicoideae_Paspaleae_Paspalum_vaginatum_c9963_g1_i1_3_794_plus:0.02169865)100:0.0316968)94:0.03447885)93:0.0388139)85:0.03067406,((Panicoideae_Paniceae_Lasiacis_sorghoidea_c27744_g1_i1:0.02704788,(Panicoideae_Paniceae_Acroceras_calcicola_c49004_g1_i1_1_489_plus:0.01583787,(Panicoideae_Paniceae_Cyrtococcum_patens_c35163_g1_i1:0.02656425,Panicoideae_Paniceae_Oplismenus_burmannii_c38878_g1_i1_2_316_minus:0.04114503)57:0.00814965)27:0.00304667)70:0.01454229,((Panicoideae_Paniceae_Panicum_pygmaeum_c30183_g1_i1:0.03947494,(Panicoideae_Paniceae_Dichanthelium_clandestinum_Contig_1281:0.01110333,(Panicoideae_Paniceae_Dichanthelium_oligosanthes_Do022301.1_mrna:0.00084655,Panicoideae_Paniceae_Dichanthelium_scoparium_c36428_g1_i1_3_485_plus:0.00338012)86:0.00203792)100:0.03477742)36:0.00902592,(((Panicoideae_Paniceae_Acroceras_zizanioides_AZIZ_c28261_g1_i2:0.04674781,(Panicoideae_Paniceae_Echinochloa_stagnina_c31103_g1_i5:0.01400262,((Panicoideae_Paniceae_Echinochloa_crus-galli_EC_v6.g024971.t1:1e-08,Panicoideae_Paniceae_Echinochloa_esculenta_c49153_g2_i2_80_1600_minus:0.00108908)100:0.01546076,(Panicoideae_Paniceae_Echinochloa_frumentacea_c51585_g1_i1_115_1563_plus:0.00495408,(Panicoideae_Paniceae_Echinochloa_crus-galli_EC_v6.g027220.t1:0.00553792,Panicoideae_Paniceae_Echinochloa_crus-galli_EC_v6.g071741.t1:0.02034113)32:0.00545479)91:0.01599099)53:0.00618042)100:0.02582574)44:0.01519686,((Panicoideae_Paniceae_Sacciolepis_striata_c21371_g1_i1:0.06769036,Panicoideae_Paniceae_Sacciolepis_striata_c42617_g1_i1_2_1030_plus:0.00693279)93:0.05284795,(Panicoideae_Paniceae_Alloteropsis_angusta_AANG4-8_c34776_g1_i1:0.02996355,(Panicoideae_Paniceae_Alloteropsis_semialata_RSA5_c17419_g2_i1:0.00826632,((Panicoideae_Paniceae_Alloteropsis_semialata_TAN1_c11253_g1_i1:0.00208444,Panicoideae_Paniceae_Alloteropsis_semialata_TAN2_c23814_g1_i1:0.00312302)100:0.01210271,(Panicoideae_Paniceae_Alloteropsis_semialata_MAD1_c13683_g1_i1:0.00103606,(Panicoideae_Paniceae_Alloteropsis_semialata_BUR1_c1743_g1_i1:4e-08,((Panicoideae_Paniceae_Alloteropsis_semialata_ASEM_AUS1_08575:0.00103713,Panicoideae_Paniceae_Alloteropsis_semialata_AUS1-2_c15795_g1_i1:0.00103459)90:0.00312251,(Panicoideae_Paniceae_Alloteropsis_semialata_RSA4_c30220_g1_i2:0.00103325,(Panicoideae_Paniceae_Alloteropsis_semialata_TAN4_c1830_g1_i1:0.01589767,(Panicoideae_Paniceae_Alloteropsis_semialata_RSA3_c29506_g1_i1:0.00041104,Panicoideae_Paniceae_Alloteropsis_semialata_TPE1_c32678_g1:1.3e-07)20:0.0006263)24:0.00312516)35:0.0010409)3:1.2e-07)4:1.2e-07)60:0.00370559)68:0.00597143)72:0.00894244)93:0.01773869)17:0.00621267)8:0.00504061,(Panicoideae_Paniceae_Homopholis_proluta_c33653_g1_i1:0.02482435,((Panicoideae_Paniceae_Panicum_trichanthum_c19941_g1_i1_3_503_plus:0.03026957,(Panicoideae_Paniceae_Digitaria_exilis_c24418_g1_i1_1_372_plus:0.0279163,(Panicoideae_Paniceae_Digitaria_californica_c31589_g1_i3_116_1048_plus:0.0190048,(Panicoideae_Paniceae_Anthephora_pubescens_c38856_g1_i1_2_1561_plus:0.02989703,(Panicoideae_Paniceae_Digitaria_ciliaris_c30855_g1_i1:0.02362538,Panicoideae_Paniceae_Digitaria_pentzii_c44132_g1_i1_127_1074_plus:0.02521242)60:0.00895564)63:0.02211256)26:0.00392275)40:0.00740969)46:0.0128683,(Panicoideae_Paniceae-Melinidinae_Urochloa_plantaginea_c40131_g1_i2_176_1624_plus:0.10645011,(((Panicoideae_Paniceae-Cenchrinae_Setaria_barbata_c28318_g1_i1:0.01674174,(Panicoideae_Paniceae-Cenchrinae_Cenchrus_americanus_Pgl_GLEAN_10015956:0.01124451,Panicoideae_Paniceae-Cenchrinae_Cenchrus_purpureus_c49838_g1_i2_1_1401_plus:0.00692368)99:0.01560568)82:0.00941545,(Panicoideae_Paniceae-Cenchrinae_Stenotaphrum_secundatum_c39933_g1_i1_3_527_plus:0.02174771,(Panicoideae_Paniceae-Cenchrinae_Zuloagaea_bulbosa_c53282_g1_i1_2_631_plus:0.01683192,(Panicoideae_Paniceae-Cenchrinae_Setaria_italica_Si035439m:1e-08,Panicoideae_Paniceae-Cenchrinae_Setaria_viridis_c52380_g1_i1_1_933_plus:5e-08)100:0.01362148)61:0.00326526)59:0.00262328)90:0.02018167,(Panicoideae_Paniceae_Neurachne_alopecuroidea_c22703_g1_i1_2_364_plus:0.04281024,((Panicoideae_Paniceae-Panicinae_Panicum_hallii_Pahal.B00071.1.v2.0:0.00558516,Panicoideae_Paniceae-Panicinae_Panicum_miliaceum_c47897_g1_i1_1_402_plus:1.6e-07)93:0.01094744,((Panicoideae_Paniceae-Panicinae_Panicum_vigratum_Pavir.9KG538400.1:0.02804336,Panicoideae_Paniceae-Panicinae_Panicum_vigratum_Pavir.9NG842200.1:0.02930115)82:0.00970278,(Panicoideae_Paniceae-Panicinae_Panicum_coloratum_c59969_g1_i1_2_616_minus:0.01230439,(Panicoideae_Paniceae-Panicinae_Panicum_repens-1_c31495_g1_i2_127_711_plus:1.6e-07,Panicoideae_Paniceae-Panicinae_Panicum_repens-2_c41650_g1_i1_1_903_plus:0.00867964)76:0.0074769)86:0.01007196)35:0.0039583)72:0.01675688)30:0.00372777)31:0.00378667)12:0.00680036)5:0.00286794)12:0.00434057)2:0.00304748)34:0.01019893)62:0.01347874)75:0.01771536)74:0.02486974)33:0.00740274)39:0.02335808)100:0.032498615);
```
