## Supplemental Figures, Tables & Datasets for "Widespread lateral gene transfer among grasses": Cenchrus_americanus_Pgl_GLEAN_10013638.tree

```
((Aristidoideae_Aristideae_Stipagrostis_hirtigluma_c55057_g1_i1:0.07205851,(Aristidoideae_Other_Aristida_congesta_c63850_g1_i1_124_3621_plus:0.02491551,Aristidoideae_Other_Aristida_purpurea_c66213_g1_i1_192_1637_plus:0.00737002):0.03906521)96:0.048140045,(Danthonioideae_Danthonieae_Danthonia_californica_c25995_g1_i1:0.08694563,(Panicoideae_Tristachyideae_Danthoniopsis_dinteri_c18918_g2_i1_1_1548_plus:0.06646367,(((Panicoideae_Paspaleae_Paspalum_fimbriatum_c5536_g1_i1:0.01577654,Panicoideae_Paspaleae_Paspalum_vaginatum_c32869_g2_i1_271_1449_plus:0.01007847)100:0.031756,(Panicoideae_Paspaleae_Hymenachne_amplexicaulis_c14568_g2_i1:0.0303574,(Panicoideae_Paspaleae_Steinchisma_sp._c16392_g2_i1:0.00242893,Panicoideae_Paspaleae_Steinchisma_decipiens_c25850_g2_i6_3_2288_minus:0)100:0.04376344)100:0.03371505)100:0.03317879,((Panicoideae_Andropogoneae_Zea_mays_Zm00001d015138_T004:0.06367886,(Panicoideae_Andropogoneae_Arundinella_hirta_c51900_g1_i2_3_692_plus:0.00829863,Panicoideae_Andropogoneae_Arundinella_hookeri_c63690_g1_i1_45_773_plus:0.00522275)100:0.03611904)95:0.02385724,((Panicoideae_Paniceae-Melinidinae_Tricholaena_monachne_c44253_g2_i1_104_1495_plus:0.03866019,(Panicoideae_Paniceae-Melinidinae_Megathyrsus_maximus_c38045_g3_i1_101_1240_plus:0.03517257,(Panicoideae_Paniceae-Melinidinae_Urochloa_fusca_c20510_g1_i2_98_1615_plus:0.01247463,(Panicoideae_Paniceae-Melinidinae_Urochloa_brizantha_c66698_g1_i1_85_945_plus:0.0180034,Panicoideae_Paniceae-Melinidinae_Urochloa_plantaginea_c43990_g1_i1_86_1636_plus:0.0411571)79:0.00932788)41:0.00253345)48:0.00223061)100:0.03584212,((Panicoideae_Paniceae_Digitaria_californica_c28162_g1_i2_2_661_plus:0.0145614,(Panicoideae_Paniceae_Anthephora_pubescens_c46316_g1_i1_53_1888_plus:0.02792295,Panicoideae_Paniceae_Digitaria_exilis_c57165_g1_i1_2_760_plus:0.030162)61:0.00513842)100:0.05821659,((Panicoideae_Paniceae_Neurachne_alopecuroidea_c53994_g1_i2_66_1208_plus:0.03391814,Panicoideae_Paniceae_Paraneurachne_muelleri_c39023_g1_i1_123_437_plus:0.04575907)70:0.01012492,(Panicoideae_Paniceae_Panicum_trichanthum_c16806_g1_i1_146_964_plus:0.04846578,((Panicoideae_Paniceae_Acroceras_zizanioides_AZIZ_c26720_g1_i1:0.04105709,(Panicoideae_Paniceae_Echinochloa_crus-galli_EC_v6.g006389.t1:0.01016873,(Panicoideae_Paniceae_Echinochloa_stagnina_c28376_g1_i1:0,(Panicoideae_Paniceae_Echinochloa_crus-galli_EC_v6.g069822.t1:0.00977937,Panicoideae_Paniceae_Echinochloa_frumentacea_c45341_g1_i1_94_1206_plus:0.00241053)93:0.00729436)100:0.02110286)97:0.01966793)15:0.00157389,(((Panicoideae_Paniceae_Panicum_pygmaeum_c31668_g1_i1:0.02528564,(Panicoideae_Paniceae_Sacciolepis_striata_c45045_g1_i3_207_1748_plus:0.03300842,(Panicoideae_Paniceae_Panicum_bisulcatum_c27694_g7_i1_36_953_plus:0.00754124,Panicoideae_Paniceae_Sacciolepis_indica_c19585_g1_i1_38_1699_plus:0.03331993)97:0.01134534)99:0.02232327)15:0.00202557,((Panicoideae_Paniceae_Dichanthelium_oligosanthes_Do014856.1_mrna:0.00706873,Panicoideae_Paniceae_Dichanthelium_scoparium_c21817_g1_i1_80_1999_plus:0.02018967)100:0.03068238,((Panicoideae_Paniceae_Acroceras_calcicola_c21040_g2_i1_98_1441_plus:0.02977608,Panicoideae_Paniceae_Cyrtococcum_patens_c32943_g2_i1_32_1393_plus:0.05039744)40:0,(Panicoideae_Paniceae_Lasiacis_sorghoidea_c31784_g2_i1:0.03348273,Panicoideae_Paniceae_Oplismenus_burmannii_c37482_g1_i1_156_1610_plus:0.05166784)60:0.00710572)72:0.01000698)10:0)14:0.0024418,((Panicoideae_Paniceae_Homopholis_proluta_c25333_g1_i1_42_857_plus:0.02748397,(Panicoideae_Paniceae-Cenchrinae_Setaria_viridis_c12536_g1_i1_2_7363_minus:0.03018892,(Panicoideae_Paniceae-Cenchrinae_Cenchrus_americanus_Pgl_GLEAN_10001787:0.0412031,Panicoideae_Paniceae-Cenchrinae_Cenchrus_purpureus_c55639_g2_i1_133_888_plus:0.02255084)100:0.0122782)94:0.01277638)33:0.00475404,((Panicoideae_Paniceae_Alloteropsis_cimicina-ACIM1_c24528_g1_i1:0.04924879,(Panicoideae_Paniceae_Alloteropsis_semialata_TAN2_c32761_g1_i4:0.0049401,(Panicoideae_Paniceae_Alloteropsis_semialata_TAN1_c26456_g1_i4:0.00730355,((Panicoideae_Paniceae_Alloteropsis_semialata_MAD1_c36598_g2_i1:0,Panicoideae_Paniceae_Alloteropsis_semialata_TPE1_c23238_g2_i1:0.00242756)85:0.00486853,(Panicoideae_Paniceae_Alloteropsis_semialata_BUR1_c30788_g2_i1:0.00244009,(Panicoideae_Paniceae_Alloteropsis_semialata_AUS141139:0.00242907,(Panicoideae_Paniceae_Alloteropsis_semialata_RSA4_c34119_g1_i1:0,(Panicoideae_Paniceae_Alloteropsis_semialata_AUS1-2_c26635_g5_i1:0.00242874,Panicoideae_Paniceae_Alloteropsis_semialata_RSA3_c34576_g1_i3:0)13:0)22:0)40:0)79:0.00242959)44:0)67:0.0023703)100:0.02562809)97:0.02274136,(Panicoideae_Paniceae-Panicinae_Panicum_queenslandicum_c13634_g1_i1:0.01225752,((Panicoideae_Paniceae-Panicinae_Panicum_vigratum_Pavir.1NG037300.1:0.01490987,(Panicoideae_Paniceae-Panicinae_Panicum_vigratum_Pavir.1KG036500.1:0.02174063,LGT_TARGET_Panicoideae_Paniceae-Cenchrinae_Cenchrus_americanus_Pgl_GLEAN_10013638:0.04085779)63:0.0029794)67:0.00238513,(Panicoideae_Paniceae-Panicinae_Panicum_coloratum_c29181_g1_i2_163_2043_plus:0.02640123,(Panicoideae_Paniceae-Panicinae_Panicum_miliaceum_c47246_g2_i2_1462_3684_plus:0.00482309,(Panicoideae_Paniceae-Panicinae_Panicum_capillare_c56070_g1_i1_113_892_plus:0.00485418,(Panicoideae_Paniceae-Panicinae_Panicum_hallii_Pahal.J01484.1.v2.0:0,(Panicoideae_Paniceae-Panicinae_Panicum_hallii_rna355:0,(Panicoideae_Paniceae-Panicinae_Panicum_hallii_rna353:0,Panicoideae_Paniceae-Panicinae_Panicum_hallii_rna354:0)16:0)19:0)93:0.00486478)63:0)88:0.0096857)89:0.00994902)30:0)100:0.02755146)30:0)15:0.00465375)17:0.00243236)7:0)35:0.00428234)85:0.02467914)63:0.00598118)74:0.00797624)61:0.00996581)83:0.02081121)95:0.03520006)100:0.048140045);
```
