## Supplemental Figures, Tables & Datasets for "Widespread lateral gene transfer among grasses": Cenchrus_americanus_Pgl_GLEAN_10013642.tree

```
(((Oryzoideae_Oryzeae_Leersia_perrieri_LPERR04G22030.1:0.09014004,((Oryzoideae_Oryzeae_Oryza_rufipogon_ORUFI04G28060.1:0.0060772,Oryzoideae_Oryzeae_Oryza_glumipatula_OGLUM04G26320.1:0.00755226)84:0.00468459,(Oryzoideae_Oryzeae_Oryza_longistaminata_AMDW01131127.1_FGT001:0.00385587,Oryzoideae_Oryzeae_Oryza_indica_BGIOSGA014292TA:0.00897555)38:0.00290962)100:0.07575697)100:0.0840071,(((Pooideae_Triticeae_Hordeum_vulgare_HORVU2Hr1G117660.1:1e-08,Pooideae_Triticeae_Hordeum_vulgare_HORVU2Hr1G117670.7:1e-08)100:0.26072989,(Oryzoideae_Oryzeae_Oryza_brachyantha_OB04G33280.1:0.13954767,(Oryzoideae_Oryzeae_Oryza_punctata_OPUNC04G24030.1:0.02705076,(Oryzoideae_Oryzeae_Oryza_longistaminata_KN539384.1_FGT011:0.03458723,Oryzoideae_Oryzeae_Oryza_meridionalis_OMERI04G21940.1:0.01217966)75:0.00851245)100:0.08050525)98:0.02936341)48:0.01974248,((Pooideae_Triticeae_Aegilops_tauschii_EMT19251:1e-08,Pooideae_Triticeae_Triticum_aestivum_TRIAE_CS42_2DL_TGACv1_158447_AA0518900.1:1e-08):0.12701475,((Pooideae_Triticeae_Aegilops_tauschii_EMT02905:1e-08,Pooideae_Triticeae_Triticum_aestivum_TRIAE_CS42_2DL_TGACv1_158447_AA0518940.1:0.00630836)100:0.10875694,(Pooideae_Triticeae_Triticum_urartu_TRIUR3_31294T1:0.04242321,(Pooideae_Triticeae_Triticum_aestivum_TRIAE_CS42_2BL_TGACv1_130595_AA0414460.1:0.04657723,Pooideae_Triticeae_Triticum_aestivum_TRIAE_CS42_2AL_TGACv1_097111_AA0322990.1:0.07460885)60:0.00042633)99:0.06233444)90:0.03196733)100:0.20939486)100:0.00542961)52:0.073083645,(Panicoideae_Paspaleae_Steinchisma_decipiens_c8197_g1_i1_1_342_plus:0.08616851,((Panicoideae_Paspaleae_Steinchisma_sp._c21315_g1_i1:0.0472761,(Panicoideae_Andropogoneae_Arundinella_hirta_c48680_g1_i2_1_927_plus:0.12253234,(Panicoideae_Andropogoneae_Arundinella_hookeri_c62661_g1_i1_2_394_plus:0.07395617,(Panicoideae_Andropogoneae_Zea_mays_Zm00001d046802_T001:0.09394529,(Panicoideae_Andropogoneae_Dichanthium_sericeum_c9006_g2_i1_2_625_plus:0.0607094,((Panicoideae_Andropogoneae_Sorghum_bicolor_SORBI_010G208800.1:4e-08,Panicoideae_Andropogoneae_Sorghum_bicolor_SORBI_010G208800.2:1e-08)100:0.03519114,(LGT_NON-TARGET_Panicoideae_Paniceae-Cenchrinae_Cenchrus_purpureus_c50778_g12_i1_3_380_plus:0.01248344,LGT_TARGET_Panicoideae_Paniceae-Cenchrinae_Cenchrus_americanus_Pgl_GLEAN_10013642:0.01716548)100:0.02953675)42:0.00662426)100:0.03490555)95:0.02042779)94:0.03292345)77:0.01887157)77:0.03360911,(((Panicoideae_Paniceae_Cyrtococcum_patens_c24504_g1_i3_2_463_plus:0.01930786,Panicoideae_Paniceae_Cyrtococcum_patens_c42820_g2_i2:0.02837146)82:0.08388821,(Panicoideae_Paniceae_Lasiacis_sorghoidea_c33616_g7_i2:0.08990861,Panicoideae_Paniceae_Panicum_bisulcatum_c17381_g1_i2_2_460_plus:1.145e-05)29:0.05419871)26:0.02280885,(Panicoideae_Paniceae_Acroceras_zizanioides_AZIZ_c31296_g1_i3:0.06013986,((Panicoideae_Paniceae-Melinidinae_Megathyrsus_maximus_c18368_g1_i1_2_619_plus:0.03331736,(Panicoideae_Paniceae-Melinidinae_Urochloa_brizantha_c69710_g1_i2_3_923_plus:0.03387484,Panicoideae_Paniceae-Melinidinae_Urochloa_plantaginea_c30926_g1_i1_3_740_plus:0.03978917)75:0.00706156)86:0.0171525,((Panicoideae_Paniceae-Cenchrinae_Setaria_italica_Si008208m:0.00335932,Panicoideae_Paniceae-Cenchrinae_Setaria_viridis_c14474:0.00395085)100:0.02828233,(Panicoideae_Paniceae-Cenchrinae_Stenotaphrum_secundatum_c17546_g1_i2_699_1223_plus:0.04472211,(Panicoideae_Paniceae-Cenchrinae_Setaria_barbata_c30239_g2_i1:0.07072349,Panicoideae_Paniceae-Cenchrinae_Cenchrus_purpureus_c50778_g5_i1_135_635_plus:0.08980509)67:0.00553106)93:0.02680363)95:0.03676812)76:0.01373985)61:0.01992135)17:0.01286681)21:0.00627027)100:0.073083645);
```
