## Supplemental Figures, Tables & Datasets for "Widespread lateral gene transfer among grasses": Cenchrus_americanus_Pgl_GLEAN_10021109.tree

```
(((Pooideae_Brachypodieae_Brachypodium_distachyon_BDI3G41590.1:0.14425172,(Pooideae_Poeae_Poa_sp._PSSP_c30928_g1_i1:0.07362904,(((Pooideae_Triticeae_Triticum_aestivum_TRIAE_CS42_7AS_TGACv1_569886_AA1826280.1:0.00681489,Pooideae_Triticeae_Triticum_aestivum_TRIAE_CS42_7BS_TGACv1_592250_AA1934340.7:0.01006771)69:0.014627,(Pooideae_Triticeae_Aegilops_tauschii_EMT06227:1e-08,Pooideae_Triticeae_Triticum_aestivum_TRIAE_CS42_7DS_TGACv1_622769_AA2045100.2:2.7e-07)100:0.01084078)100:0.05711651,(Pooideae_Triticeae_Triticum_urartu_TRIUR3_06761T1:0.05095685,(Pooideae_Triticeae_Hordeum_vulgare_HORVU6Hr1G094790.1:0.03980239,(Pooideae_Triticeae_Triticum_urartu_TRIUR3_06769T1:0.03906172,(Pooideae_Triticeae_Triticum_aestivum_TRIAE_CS42_6BL_TGACv1_500987_AA1612290.1:0.04701835,(Pooideae_Triticeae_Triticum_aestivum_TRIAE_CS42_6DL_TGACv1_527162_AA1699670.1:1e-08,Pooideae_Triticeae_Aegilops_tauschii_EMT02472:0.00764802)93:0.00778138)42:0.00909939)100:0.02674282)91:0.02201074)100:0.09770848)79:0.01091453)100:0.03991502)100:0.08944122,(Oryzoideae_Oryzeae_Leersia_perrieri_LPERR08G18660.1:0.09593947,(Oryzoideae_Oryzeae_Oryza_brachyantha_OB08G28750.1:0.07198746,(Oryzoideae_Oryzeae_Oryza_punctata_OPUNC08G20000.1:0.02276646,(Oryzoideae_Oryzeae_Oryza_glumipatula_OGLUM08G23240.1:0.00935295,((Oryzoideae_Oryzeae_Oryza_meridionalis_OMERI08G16870.1:0.01548558,(Oryzoideae_Oryzeae_Oryza_glaberrima_ORGLA08G0225400.1:0.00043265,Oryzoideae_Oryzeae_Oryza_barthii_OBART08G21970.1:0.00516694)92:0.00643599)64:0.00332735,(Oryzoideae_Oryzeae_Oryza_longistaminata_KN538953.1_FGT009:0.00132697,((Oryzoideae_Oryzeae_Oryza_sativa_OS08T053830002:1.7e-07,Oryzoideae_Oryzeae_Oryza_sativa_OS08T053830001:1e-07)66:0.00177144,(Oryzoideae_Oryzeae_Oryza_rufipogon_ORUFI08G24430.1:0.00221251,(Oryzoideae_Oryzeae_Oryza_indica_BGIOSGA029074TA:9e-08,Oryzoideae_Oryzeae_Oryza_nivara_ONIVA08G25010.1:0.00110412):0.0026559)71:2.6e-07)47:0.00127021)52:0.0016794)38:0.00933477)92:0.0235777)93:0.02505231)93:0.02383948)81:0.10257163)100:0.0245328,((Aristidoideae_Aristideae_Stipagrostis_hirtigluma_c53106_g3_i1:0.04523339,(Aristidoideae_Other_Aristida_congesta_c40051_g1_i2_1_1461_plus:0.02984541,Aristidoideae_Other_Aristida_purpurea_c70835_g1_i1_3_2009_plus:0.017622)100:0.06615189)100:0.06484736,(((Chloridoideae_Eragrostideae_Eragrostis_tef_maker-scaffold5731-snap-gene-0.48-mRNA-1.mrna1:0.04857199,Chloridoideae_Eragrostideae_Eragrostis_tef_maker-scaffold5730-snap-gene-1.36-mRNA-1.mrna1:0.04120649)100:0.06339701,(Chloridoideae_Cynodonteae_Dactyloctenium_aegyptium_c22568_g1_i5:0.07309944,Chloridoideae_Cynodonteae_Oropetium_thomaeum_20150105_14643A:0.09291124)100:0.02891995)100:0.04285051,(Danthonioideae_Danthonieae_Danthonia_californica_c24852_g2_i3:0.12386791,(Micrairoideae_Eriachneae_Eriachne_aristidea_c52121_g1_i4_2_2005_plus:0.16468986,(Panicoideae_Chasmanthieae_Chasmanthium_latifolium_c23960_g1_i1:0.08050657,(Panicoideae_Tristachyideae_Danthoniopsis_dinteri_c29165_g1_i2_80_1948_plus:0.12497553,(Panicoideae_Paniceae_Echinochloa_crus-galli_EC_v6.g007135.t1:0.16918137,(((Panicoideae_Andropogoneae_Arundinella_hookeri_c39752_g2_i5_2_2041_plus:0.08243882,(Panicoideae_Andropogoneae_Zea_mays_Zm00001d031676_T002:0.10104316,(Panicoideae_Andropogoneae_Sorghum_bicolor_SORBI_007G188100:0.04938078,(LGT_TARGET_Panicoideae_Paniceae-Cenchrinae_Cenchrus_americanus_Pgl_GLEAN_10021109:0.02963485,Panicoideae_Andropogoneae_Dichanthium_sericeum_c21990_g1_i2_101_517_plus:0.04672168)98:0.03142276)95:0.02280205)79:0.01098528)93:0.04576605,((Panicoideae_Paspaleae_Paspalum_fimbriatum_c20816_g3_i2:0.05819065,Panicoideae_Paspaleae_Paspalum_vaginatum_c32394_g1_i2_3_1898_plus:0.04093198)92:0.07162879,(Panicoideae_Paspaleae_Steinchisma_sp._c14690_g3_i3:0.1135981,(Panicoideae_Paspaleae_Hymenachne_amplexicaulis_c7919_g1_i1:0.08834715,(Panicoideae_Paspaleae_Steinchisma_decipiens_c23038_g1_i1_2_625_minus:0.01032645,Panicoideae_Paspaleae_Steinchisma_sp._c14690_g2_i1:0.00443066)92:0.13803571)36:0.00676116)41:0.01739315)60:0.03899957)15:0.01048681,(((Panicoideae_Paniceae-Panicinae_Panicum_vigratum_Pavir.6KG158200.1:0.03297172,Panicoideae_Paniceae-Panicinae_Panicum_vigratum_Pavir.6NG048000.1:0.05523222)99:0.13860523,(Panicoideae_Paniceae-Melinidinae_Tricholaena_monachne_c48781_g2_i1_3_1760_plus:0.05854982,((Panicoideae_Paniceae-Melinidinae_Megathyrsus_maximus-1_Contig_4920:0.14375952,Panicoideae_Paniceae-Melinidinae_Megathyrsus_maximus_c33341_g3_i1_3_422_plus:0.01704155)95:0.02040775,(Panicoideae_Paniceae-Cenchrinae_Stenotaphrum_secundatum_c31450_g2_i2_2_775_plus:0.03457606,((Panicoideae_Paniceae-Cenchrinae_Cenchrus_americanus_Pgl_GLEAN_10008381:0.05452254,Panicoideae_Paniceae-Cenchrinae_Setaria_barbata_c33707_g1_i2:0.03622304)88:0.01515263,(Panicoideae_Paniceae-Cenchrinae_Zuloagaea_bulbosa_c57873_g1_i16_3_1775_plus:0.04876633,(Panicoideae_Paniceae-Cenchrinae_Setaria_italica_Si015681m:0.00255026,Panicoideae_Paniceae-Cenchrinae_Setaria_viridis_c32840_g2_i2_313_2184_minus:1e-08)100:0.01670947)94:0.01066553)46:0.0083861)99:0.04081064)45:0.00316473)98:0.02817074)90:0.02848324,(((Panicoideae_Paniceae-Panicinae_Panicum_vigratum_Pavir.3NG300100.1:0.10390531,(Panicoideae_Paniceae-Panicinae_Panicum_queenslandicum_c16617_g1_i1:0.04291605,((Panicoideae_Paniceae-Panicinae_Panicum_vigratum_Pavir.6KG385200.1:0.04000775,Panicoideae_Paniceae-Panicinae_Panicum_vigratum_Pavir.6NG335100.1:0.02993785)44:0.00481376,((Panicoideae_Paniceae-Panicinae_Panicum_repens-1_c42552_g1_i1_216_1469_plus:0.01382623,(Panicoideae_Paniceae-Panicinae_Panicum_vigratum_Pavir.6KG385100.1:0.04234091,(Panicoideae_Paniceae-Panicinae_Panicum_repens-2_c46260_g1_i1_1_1605_plus:0.0086829,Panicoideae_Paniceae-Panicinae_Panicum_coloratum_c28916_g1_i1_3_1802_plus:0.03433254)58:0.01193471)46:0.00093402)83:0.01531066,(Panicoideae_Paniceae-Panicinae_Panicum_miliaceum_c39395_g2_i1_2_652_plus:0.01475313,(Panicoideae_Paniceae-Panicinae_Panicum_hallii_Pahal.F00563.1.v2.0:0.0095264,(Panicoideae_Paniceae-Panicinae_Panicum_capillare_c20481_g1_i3_2_535_minus:0.01043196,Panicoideae_Paniceae-Panicinae_Panicum_hallii_Pahal.F00564.1.v2.0:0.00809381)74:0.00442666)58:0.00207092)82:0.00688488)65:0.00462936)67:0.0085532)69:0.01554858)92:0.01915231,((Panicoideae_Paniceae_Neurachne_alopecuroidea_c46387_g2_i1_3_422_plus:0.01247562,Panicoideae_Paniceae_Paraneurachne_muelleri_c34916_g1_i1_68_1087_plus:0.01644368)84:0.05333709,((Panicoideae_Paniceae_Panicum_pygmaeum_c27502_g1_i1:0.05046231,Panicoideae_Paniceae_Oplismenus_burmannii_c32196_g1_i3_1_1587_plus:0.05837605)42:0.00959909,(((Panicoideae_Paniceae_Cyrtococcum_patens_c27788_g2_i2_2_1477_plus:1e-08,Panicoideae_Paniceae_Cyrtococcum_patens_c36538:1e-08)99:0.03212122,(Panicoideae_Paniceae_Acroceras_calcicola_c39142_g1_i1_2_1543_plus:0.02451724,Panicoideae_Paniceae_Lasiacis_sorghoidea_c27820_g1_i1:0.03092957)82:0.00650148)63:0.01776596,(Panicoideae_Paniceae_Acroceras_zizanioides_AZIZ_c32096_g3_i1:0.05304086,(Panicoideae_Paniceae_Echinochloa_frumentacea_c48970_g1_i1_2_1876_plus:0.01384486,((Panicoideae_Paniceae_Echinochloa_crus-galli_EC_v6.g013276.t1:0.01485839,Panicoideae_Paniceae_Echinochloa_stagnina_c26457_g1_i1:0.02090564)87:0.00810012,(Panicoideae_Paniceae_Echinochloa_crus-galli_EC_v6.g007136.t1:0.01105031,(Panicoideae_Paniceae_Echinochloa_esculenta_c35558_g2_i1_2_502_plus:0.00314882,Panicoideae_Paniceae_Echinochloa_crus-galli_EC_v6.g083181.t1:0.0121823)96:0.01320296)71:0.00812056)45:0.0037193)100:0.08532853)48:0.02439351)22:0.01701538)58:0.01798921)26:0.00606354)21:0.01678938,((Panicoideae_Paniceae_Digitaria_exilis_c39981_g1_i2_3_1769_plus:0.04988931,(Panicoideae_Paniceae_Digitaria_californica_c36540_g3_i2_164_1183_plus:0.02694096,(Panicoideae_Paniceae_Digitaria_ciliaris_c30610_g2_i1:0.03332727,(Panicoideae_Paniceae_Anthephora_pubescens_c48725_g1_i3_123_1667_plus:0.0094152,(Panicoideae_Paniceae_Digitaria_pentzii_c52151_g1_i6_1_1809_plus:1.44e-06,Panicoideae_Paniceae_Anthephora_pubescens_c36682_g1_i1_2_334_plus:0.00502248)95:0.01216036)100:0.02361554)93:0.01599486)97:0.01059741)100:0.06025086,(((Panicoideae_Paniceae_Homopholis_proluta_c16399:7e-08,Panicoideae_Paniceae_Homopholis_proluta_c21845:0.00184876)100:0.05794948,((Panicoideae_Paniceae-Melinidinae_Urochloa_fusca_c21169_g1_i1_103_1986_plus:0.04415675,(Panicoideae_Paniceae-Melinidinae_Urochloa_brizantha_c70159_g1_i9_3_845_plus:0.0618909,Panicoideae_Paniceae-Melinidinae_Urochloa_plantaginea_c39150_g1_i2_3_1793_plus:0.01706728)100:0.03537429)99:0.02045126,(Panicoideae_Paniceae_Dichanthelium_clandestinum_Contig_15225:1e-08,(Panicoideae_Paniceae_Dichanthelium_oligosanthes_Do016430.1_mrna:0.02106906,Panicoideae_Paniceae_Dichanthelium_scoparium_c23639_g3_i1_218_1321_plus:0.01125226)64:0.00802085)100:0.02452277)22:0.00311792)24:0.02362599,((Panicoideae_Paniceae_Panicum_trichanthum_c24178_g2_i2_2_1765_plus:0.03176958,(Panicoideae_Paniceae_Panicum_bisulcatum_c26398_g1_i1_3_1805_plus:0.0359701,(Panicoideae_Paniceae_Sacciolepis_striata_c47696_g1_i2_2_1768_plus:0.00345866,Panicoideae_Paniceae_Sacciolepis_striata_c23219_g2_i1:0.00922257)100:0.04828806)79:0.00496213)98:0.03035401,((Panicoideae_Paniceae_Alloteropsis_cimicina-ACIM1_c23449_g1_i1:0.01286666,Panicoideae_Paniceae_Alloteropsis_cimicina_c27920_g1_i3_2_1438_plus:0.02144533)100:0.04674783,((Panicoideae_Paniceae_Alloteropsis_angusta_AANG3-3_c14304_g1_i4:0.00502072,Panicoideae_Paniceae_Alloteropsis_angusta_AANG4-8_c21026_g3_i1:0.00493596)100:0.03901261,((Panicoideae_Paniceae_Alloteropsis_semialata_TAN4_c20940_g2_i1:0.00548627,(Panicoideae_Paniceae_Alloteropsis_semialata_RSA5_c25331_g1_i2:0.00266856,(Panicoideae_Paniceae_Alloteropsis_semialata_TAN2_c29903_g1_i2:0.0036001,Panicoideae_Paniceae_Alloteropsis_semialata_TAN1_c24144_g2_i2:0.01259575)61:0.00262475)54:0.00159818)71:0.00704096,(Panicoideae_Paniceae_Alloteropsis_semialata_RSA4_c37584_g1_i1:0.00460831,((Panicoideae_Paniceae_Alloteropsis_semialata_BUR1_c22823_g2_i1:0.00264531,Panicoideae_Paniceae_Alloteropsis_semialata_RSA3_c29463_g1_i2:5e-08)81:0.00088845,(Panicoideae_Paniceae_Alloteropsis_semialata_MAD1_c27188_g1_i2:0.00264948,(Panicoideae_Paniceae_Alloteropsis_semialata_AUS1-2_c22301_g1_i1:0.00176676,(Panicoideae_Paniceae_Alloteropsis_semialata_ASEM_AUS1_25060:0.00353765,Panicoideae_Paniceae_Alloteropsis_semialata_TPE1_c29151_g3_i1:9e-08)14:8e-08)60:0.00088568)98:0.00352987)76:0.00126488)98:0.0053371)100:0.02185332)100:0.03619062)60:0.01749003)20:0.01531824)20:0.0056667)26:0.00934713)51:0.02436021)25:0.01872787)22:0.01340896)58:0.01455231)64:0.02260857)41:0.00535891)52:0.00728562)59:0.0084915)98:0.02913758)98:0.01864715);
```
