## Supplemental Figures, Tables & Datasets for "Widespread lateral gene transfer among grasses": Cenchrus_americanus_Pgl_GLEAN_10021110.tree

```
(((Pooideae_Brachypodieae_Brachypodium_distachyon_BDI3G21710.1:0.09485212,(Pooideae_Poeae_Poa_sp._PSSP_c13226_g1_i1:0.15042559,((Pooideae_Triticeae_Aegilops_tauschii_EMT05182:0.00177464,Pooideae_Triticeae_Triticum_aestivum_TRIAE_CS42_7DS_TGACv1_624143_AA2059170.1:1.2e-07):0.01020886,(Pooideae_Triticeae_Triticum_aestivum_TRIAE_CS42_7BS_TGACv1_593838_AA1954740.2:0.04180636,Pooideae_Triticeae_Hordeum_vulgare_HORVU7Hr1G028530.1:0.04567031)53:0.00942847)86:0.09987252)100:0.02622548)81:0.1128466,(Oryzoideae_Oryzeae_Oryza_brachyantha_OB08G20760.1:0.09312626,(Oryzoideae_Oryzeae_Oryza_punctata_OPUNC08G05670.1:0.02257896,((Oryzoideae_Oryzeae_Oryza_longistaminata_KN541661.1_FGT001:2e-08,(Oryzoideae_Oryzeae_Oryza_glaberrima_ORGLA08G0052000.1:0.00179634,(Oryzoideae_Oryzeae_Oryza_glumipatula_OGLUM08G06380.1:0.00716204,Oryzoideae_Oryzeae_Oryza_meridionalis_OMERI08G05890.1:9e-08)99:0.01079215)49:0.00177871)20:2e-08,(Oryzoideae_Oryzeae_Oryza_barthii_OBART08G05880.1:2e-08,(Oryzoideae_Oryzeae_Oryza_rufipogon_ORUFI08G06660.1:0.00357304,(Oryzoideae_Oryzeae_Oryza_nivara_ONIVA08G05950.1:2e-08,(Oryzoideae_Oryzeae_Oryza_indica_BGIOSGA027475TA:3e-08,Oryzoideae_Oryzeae_Oryza_sativa_OS08T020390001:0.0017838)13:3e-08)26:2e-08)64:0.00178461)68:0.00178699)94:0.00912802)100:0.06678531)100:0.12413868)100:0.044739505,(Danthonioideae_Danthonieae_Danthonia_californica_c1629_g1_i1:0.11949509,(((Chloridoideae_Eragrostideae_Eragrostis_tef_augustus_masked-scaffold3571-abinit-gene-1.5-mRNA-1.mrna1:0.03522422,Chloridoideae_Eragrostideae_Eragrostis_tef_augustus_masked-scaffold3571-abinit-gene-1.5-mRNA-1.mrna2:0.02429377)100:0.05230447,(Chloridoideae_Cynodonteae_Dactyloctenium_aegyptium_c15694_g1_i1:0.09386553,Chloridoideae_Cynodonteae_Oropetium_thomaeum_20150105_12579A:0.07758491)99:0.03584103)99:0.06041997,((Aristidoideae_Aristideae_Stipagrostis_hirtigluma_c50153_g1_i1:0.07074397,(Aristidoideae_Other_Aristida_congesta_c692_g1_i2_3_659_plus:0.01507762,Aristidoideae_Other_Aristida_purpurea_c63828_g1_i1_191_1213_plus:0.02592123)100:0.06897921)100:0.07659047,(Panicoideae_Chasmanthieae_Chasmanthium_latifolium_c34299_g1_i1:0.08127005,((Panicoideae_Tristachyideae_Danthoniopsis_dinteri_c25460_g1_i1_162_1184_plus:0.14607224,Micrairoideae_Eriachneae_Eriachne_aristidea_c43923_g1_i1_2_1057_plus:0.23127097)24:0.00545561,(((Panicoideae_Paspaleae_Paspalum_fimbriatum_c53177_g1_i1:0.05685637,(Panicoideae_Paspaleae_Hymenachne_amplexicaulis_c35635_g1_i1:0.0446407,(Panicoideae_Paspaleae_Steinchisma_sp._c10032_g1_i1:4.4e-07,Panicoideae_Paspaleae_Steinchisma_decipiens_c21218_g1_i2_669_971_minus:0.00633569)100:0.04320712)100:0.03635889)97:0.02206991,((Panicoideae_Andropogoneae_Sorghum_bicolor_SORBI_007G188300:0.04689014,(Panicoideae_Andropogoneae_Arundinella_hookeri_c33195_g1_i2_185_1207_plus:0.01580403,Panicoideae_Andropogoneae_Arundinella_hirta_c46874_g1_i1_2_697_minus:0.03538914)100:0.05508263)33:0.00874835,(Panicoideae_Andropogoneae_Zea_mays_Zm00001d052692_T001:0.06871963,(LGT_TARGET_Panicoideae_Paniceae-Cenchrinae_Cenchrus_americanus_Pgl_GLEAN_10021110:0.05844517,Panicoideae_Andropogoneae_Dichanthium_sericeum_c26016_g1_i1_118_1143_plus:0.05925868)70:0.01539858)30:0.00805312)100:0.06694743)99:0.03939868,((Panicoideae_Paniceae_Oplismenus_burmannii_c27114_g1_i1_133_1155_plus:0.08954249,(Panicoideae_Paniceae_Acroceras_zizanioides_AZIZ_c27874_g1_i1:0.06329668,((Panicoideae_Paniceae_Lasiacis_sorghoidea_c25471_g1_i1:0.03893107,(Panicoideae_Paniceae_Cyrtococcum_patens_c25191_g1_i1_38_1060_plus:0.00353198,Panicoideae_Paniceae_Cyrtococcum_patens_c38741_g3_i1:2e-08)100:0.04706368)26:0.00519341,(Panicoideae_Paniceae_Acroceras_calcicola_c13981_g1_i1_23_1045_plus:0.02344592,((Panicoideae_Paniceae_Alloteropsis_cimicina-ACIM1_c20858_g1_i1:0.00621785,Panicoideae_Paniceae_Alloteropsis_cimicina_c23375_g1_i1_47_1072_plus:0.00201893)100:0.05686341,(((Panicoideae_Paniceae_Echinochloa_crus-galli_EC_v6.g010043.t1:0.01081807,Panicoideae_Paniceae_Echinochloa_stagnina_c20120_g1_i1:0.01090012)90:0.00579894,(Panicoideae_Paniceae_Echinochloa_crus-galli_EC_v6.g026652.t1:0.00410759,(Panicoideae_Paniceae_Echinochloa_esculenta_c27146_g1_i1_1_360_minus:5.6e-07,(Panicoideae_Paniceae_Echinochloa_crus-galli_EC_v6.g002819.t1:0.00463411,Panicoideae_Paniceae_Echinochloa_crus-galli_EC_v6.g002820.t1:0.00646903)97:0.01319603)54:0.00648988)73:0.00624931)100:0.0446102,(Panicoideae_Paniceae_Panicum_pygmaeum_c24842_g1_i1:0.05984787,((Panicoideae_Paniceae_Alloteropsis_angusta_AANG3-3_c20836_g1_i1:0.00174843,Panicoideae_Paniceae_Alloteropsis_angusta_AANG4-8_c11770_g1_i1:0.01080667)100:0.03919028,((Panicoideae_Paniceae_Alloteropsis_semialata_TAN2_c20855_g1_i1:0.00353995,Panicoideae_Paniceae_Alloteropsis_semialata_TAN1_c2860_g1_i1:0.00353746)73:0.0018048,(Panicoideae_Paniceae_Alloteropsis_semialata_RSA5_c25073_g1_i1:8e-08,((Panicoideae_Paniceae_Alloteropsis_semialata_MAD1_c31897_g1_i1:0.00715977,(Panicoideae_Paniceae_Alloteropsis_semialata_TAN4_c18499_g1_i1:0.00533235,Panicoideae_Paniceae_Alloteropsis_semialata_RSA3_c23040_g1_i1:2e-08)86:0.00533478)38:8e-08,(Panicoideae_Paniceae_Alloteropsis_semialata_BUR1_c17924_g1_i1:2e-08,(Panicoideae_Paniceae_Alloteropsis_semialata_RSA4_c37744_g3_i1:2e-08,(Panicoideae_Paniceae_Alloteropsis_semialata_ASEM_AUS1_31033:9e-08,(Panicoideae_Paniceae_Alloteropsis_semialata_AUS1-2_c25910_g5_i1:2e-08,Panicoideae_Paniceae_Alloteropsis_semialata_TPE1_c29209_g4_i1:0.00177187)24:8e-08)56:0.00176766)16:2e-08)64:0.00354156)98:0.00894402)64:0.00173547)91:0.0078676)100:0.05091)72:0.0221109)15:0.00594266)15:0.00458617)4:0.00199988)4:0.00146148)7:0.00235393)18:0.00471237,((Panicoideae_Paniceae-Panicinae_Panicum_queenslandicum_c16940_g2_i1:0.02520341,((Panicoideae_Paniceae-Panicinae_Panicum_vigratum_Pavir.1NG024600.1:0.03308768,Panicoideae_Paniceae-Panicinae_Panicum_vigratum_Pavir.6KG220600.1:0.03283425)91:0.02115495,(Panicoideae_Paniceae-Panicinae_Panicum_coloratum_c19968_g1_i2_136_1155_plus:0.02059589,(Panicoideae_Paniceae-Panicinae_Panicum_repens-2_c42104_g1_i4_204_1067_plus:0.01892584,(Panicoideae_Paniceae-Panicinae_Panicum_repens-1_c39995_g1_i4_168_1031_plus:0.02043553,(Panicoideae_Paniceae-Panicinae_Panicum_hallii_Pahal.F03019.3.v2.0:0.00524822,(Panicoideae_Paniceae-Panicinae_Panicum_capillare_c14382_g2_i2_318_1181_plus:0.00440056,Panicoideae_Paniceae-Panicinae_Panicum_miliaceum_c35435_g1_i1_133_1155_plus:0.00355101)65:1.29e-06)93:0.01338785)82:0.00920614)68:0.01018785)92:0.01625165)35:0.0061278)78:0.01303637,(((Panicoideae_Paniceae_Digitaria_californica_c36267_g1_i1_2_1078_plus:0.03212045,(Panicoideae_Paniceae_Digitaria_exilis_c39193_g1_i1_1_741_plus:0.04971086,(Panicoideae_Paniceae_Anthephora_pubescens_c46545_g1_i1_182_1204_plus:0.02347551,(Panicoideae_Paniceae_Digitaria_pentzii_c51289_g1_i1_138_1160_plus:0.00660917,Panicoideae_Paniceae_Digitaria_ciliaris_c25390_g1_i3:0.02051093)72:0.00247312)99:0.02292109)58:0.00661643)100:0.04957156,((Panicoideae_Paniceae_Neurachne_alopecuroidea_c50386:0.02042458,Panicoideae_Paniceae_Paraneurachne_muelleri_c36954_g1_i1_41_1063_plus:0.00894595)100:0.05693674,(Panicoideae_Paniceae-Melinidinae_Megathyrsus_maximus_c38849_g1_i1_1_1107_plus:0.04832355,(Panicoideae_Paniceae-Melinidinae_Tricholaena_monachne_c43382_g1_i1_172_1194_plus:0.06160826,(Panicoideae_Paniceae-Melinidinae_Urochloa_fusca_c2669_g1_i1_3_863_plus:0.02383662,(Panicoideae_Paniceae-Melinidinae_Urochloa_brizantha_c58622_g1_i1_159_986_plus:0.01266975,Panicoideae_Paniceae-Melinidinae_Urochloa_plantaginea_c39248_g1_i2_44_1066_plus:0.01462525)96:0.0160369)50:0.00718794)31:0.00807069)24:0.00584433)6:0.00474885)7:0.00302615,(Panicoideae_Paniceae_Homopholis_proluta_c23491_g1_i1:0.0457116,((Panicoideae_Paniceae_Panicum_trichanthum_c15123_g1_i1_96_1118_plus:0.05083802,((Panicoideae_Paniceae_Sacciolepis_striata_c46056_g3_i2_323_1345_plus:0.00177938,Panicoideae_Paniceae_Sacciolepis_striata_c21356_g2_i1:0.00228181)100:0.06787173,(Panicoideae_Paniceae_Panicum_bisulcatum_c23565_g1_i1_1_1071_plus:0.01485508,Panicoideae_Paniceae_Sacciolepis_indica_c18917_g2_i1_3_1073_plus:0.04148408)99:0.0113688)83:0.01101519)98:0.024461,((Panicoideae_Paniceae_Dichanthelium_scoparium_c16567_g1_i1_188_1210_plus:0.00305617,(Panicoideae_Paniceae_Dichanthelium_clandestinum_Contig_8258+22042:0.005051,Panicoideae_Paniceae_Dichanthelium_oligosanthes_Do009832.1_mrna:0.00222002)42:1.7e-07)100:0.0423669,(Panicoideae_Paniceae-Cenchrinae_Stenotaphrum_secundatum_c25215_g1_i1_258_1280_plus:0.055491,((Panicoideae_Paniceae-Cenchrinae_Zuloagaea_bulbosa_c60999_g1_i1_30_1052_plus:0.02394967,(Panicoideae_Paniceae-Cenchrinae_Setaria_italica_Si014027m:0.00191329,Panicoideae_Paniceae-Cenchrinae_Setaria_viridis_c20319_g1_i1_205_1227_plus:0.00337891)95:0.01071302)100:0.01873051,(Panicoideae_Paniceae-Cenchrinae_Setaria_barbata_c32462_g1_i1:0.04924226,(Panicoideae_Paniceae-Cenchrinae_Cenchrus_americanus_Pgl_GLEAN_10027478:0.03070146,Panicoideae_Paniceae-Cenchrinae_Cenchrus_purpureus_c48689_g1_i2_93_1112_plus:0.02411609)97:0.02486209)43:0.0017166)67:0.00862439)92:0.01596312)47:0.00360146)34:0.00649868)7:0.00224452)32:0.00587963)75:0.0188603)69:0.03071474)97:0.04812279)26:0.01177123)37:0.01907042)24:0.00934988)46:0.01708871)99:0.027813625);
```
