## Supplemental Figures, Tables & Datasets for "Widespread lateral gene transfer among grasses": Cenchrus_americanus_Pgl_GLEAN_10022707.tree

```
(((Pooideae_Brachypodieae_Brachypodium_distachyon_BDI4G01900.1:0.06061175,(Pooideae_Poeae_Poa_sp._PSSP_c25584_g1_i2:0.03442501,(Pooideae_Triticeae_Triticum_aestivum_TRIAE_CS42_5DS_TGACv1_456835_AA1478900.1:0.00725033,(Pooideae_Triticeae_Triticum_aestivum_TRIAE_CS42_5BS_TGACv1_423645_AA1381230.1:0.01402047,(Pooideae_Triticeae_Triticum_aestivum_TRIAE_CS42_5AS_TGACv1_392873_AA1265710.2:0.00434234,(Pooideae_Triticeae_Hordeum_vulgare_HORVU5Hr1G011020.4:0.02022814,Pooideae_Triticeae_Triticum_urartu_TRIUR3_15808T1:1.7e-07)9:3.3e-07)29:0.00183901)70:0.00724586)99:0.05181567)86:0.02556699)93:0.04828135,(Oryzoideae_Oryzeae_Leersia_perrieri_LPERR12G15640.1:0.08870378,(Oryzoideae_Oryzeae_Oryza_punctata_OPUNC12G16820.1:0.02145171,(Oryzoideae_Oryzeae_Oryza_longistaminata_KN539456.1_FGT008:0.00283733,(Oryzoideae_Oryzeae_Oryza_rufipogon_ORUFI12G20750.1:0.00202035,((Oryzoideae_Oryzeae_Oryza_indica_BGIOSGA013383TA:1e-08,(Oryzoideae_Oryzeae_Oryza_nivara_ONIVA12G17500.1:1.2e-07,Oryzoideae_Oryzeae_Oryza_glumipatula_OGLUM12G20250.1:1e-08)9:1.6e-07)4:2.4e-07,(Oryzoideae_Oryzeae_Oryza_sativa_OS12T061250001:1e-08,(Oryzoideae_Oryzeae_Oryza_glaberrima_ORGLA12G0158600.1:0.00409832,Oryzoideae_Oryzeae_Oryza_barthii_OBART12G18600.2:2e-07)73:0.00202267)8:1.5e-07)15:2.4e-07)99:0.01398834)96:0.0093018)96:0.02573719)100:0.07652741)99:0.024720145,(((Aristidoideae_Aristideae_Stipagrostis_hirtigluma_c46577_g1_i2:0.04904213,Micrairoideae_Eriachneae_Eriachne_aristidea_c49308_g1_i1_3_1130_plus:0.10850929)38:0.00784971,(Panicoideae_Chasmanthieae_Chasmanthium_latifolium_c18287_g1_i1:0.05838993,(Aristidoideae_Other_Aristida_congesta_c39782_g1_i2_2_1144_plus:0.01869496,Aristidoideae_Other_Aristida_purpurea_c67952_g1_i3_3_959_plus:0.01040663)100:0.04464816)42:0.01217164)29:0.007839,((Panicoideae_Tristachyideae_Danthoniopsis_dinteri_c27977_g1_i2_3_728_plus:0.10231183,(Chloridoideae_Eragrostideae_Eragrostis_tef_maker-scaffold814-snap-gene-1.21-mRNA-1.mrna1:0.06512229,((Chloridoideae_Cynodonteae_Dactyloctenium_aegyptium_c16190_g1_i1:0.046054,Chloridoideae_Zoysieae_Zoysia_japonica_Zjn_sc00105.1.g01310.1.sm.mkhc:0.07468076)48:0.00860976,(Chloridoideae_Cynodonteae_Oropetium_thomaeum_20150105_18231A:0.08631024,(LGT_TARGET_Panicoideae_Paniceae-Cenchrinae_Cenchrus_americanus_Pgl_GLEAN_10022707:0.05694094,(Chloridoideae_Eragrostideae_Eragrostis_tef_maker-scaffold2812-augustus-gene-0.19-mRNA-1.mrna1:0.02186894,Chloridoideae_Eragrostideae_Eragrostis_tef_maker-scaffold9162-augustus-gene-0.42-mRNA-1.mrna1:0.0434079):0.04285801)97:0.11024336)100:0.00348914)37:0.02151751)54:0.04858393)99:0.01355007,(((Panicoideae_Paniceae_Echinochloa_crus-galli_EC_v6.g022163.t1:0.04940305,Panicoideae_Paniceae_Alloteropsis_semialata_RSA5_c24344_g1_i1:0.02650143)65:0.01100646,((Panicoideae_Paniceae-Panicinae_Panicum_hallii_Pahal.C04734.2.v2.0:0.03276302,(Panicoideae_Paniceae-Panicinae_Panicum_miliaceum_c34366_g2_i1_2_520_plus:0.01369445,Panicoideae_Paniceae-Panicinae_Panicum_vigratum_Pavir.3NG283100.1:0.01440539)96:0.01910013)99:0.03034198,(Panicoideae_Paniceae-Cenchrinae_Cenchrus_americanus_Pgl_GLEAN_10011627:0.04110507,(Panicoideae_Paniceae-Cenchrinae_Setaria_italica_Si023146m:1.6e-07,Panicoideae_Paniceae-Cenchrinae_Setaria_viridis_c36109_g1_i2_2_913_plus:0.00215246)100:0.04021679)45:0.00874392)27:3.7e-07)100:0.03705003,((Panicoideae_Andropogoneae_Arundinella_hirta_c50617_g1_i1_3_1007_plus:0.04853295,(Panicoideae_Andropogoneae_Sorghum_bicolor_SORBI_008G168000:0.04429257,(Panicoideae_Andropogoneae_Zea_mays_Zm00001d031060_T001:0.04894366,Panicoideae_Andropogoneae_Dichanthium_sericeum_c18158_g1_i1_2_457_plus:0.06183144)34:0.01061277)75:0.01079)99:0.06632797,((Panicoideae_Paspaleae_Steinchisma_sp._c41866_g1_i1:0.00300503,Panicoideae_Paspaleae_Steinchisma_decipiens_c23773_g1_i1_2_466_plus:1e-08)100:0.0389804,(Panicoideae_Paspaleae_Paspalum_fimbriatum_c9442_g1_i1:0.03776639,Panicoideae_Paspaleae_Paspalum_vaginatum_c31692_g1_i1_16_1095_minus:0.02172449)92:0.02277082)99:0.02395567)64:0.01467444)60:0.0140054)70:0.01357964)51:0.024720145);
```
