## Supplemental Figures, Tables & Datasets for "Widespread lateral gene transfer among grasses": Cenchrus_americanus_Pgl_GLEAN_10026647.tree

```
(Aristidoideae_Aristideae_Stipagrostis_hirtigluma_c48680_g1_i2:0.179913395,((Panicoideae_Chasmanthieae_Chasmanthium_latifolium_c25079_g1_i2:0.04270483,Panicoideae_Tristachyideae_Danthoniopsis_dinteri_c31756_g1_i1_501_2879_plus:0.10615554)65:0.00324326,((Panicoideae_Paniceae_Echinochloa_stagnina_c31214_g3_i1:0.12074973,(Panicoideae_Paniceae_Acroceras_zizanioides_AZIZ_c33929_g2_i1:0.07974572,(Panicoideae_Paniceae_Dichanthelium_scoparium_c23908_g4_i1_153_1202_plus:0.0510932,Panicoideae_Paniceae_Alloteropsis_semialata_MAD1_c34242_g2_i1:0.10611571)36:0.00841931)20:0.00042521)54:0.03816734,(((Panicoideae_Paspaleae_Paspalum_fimbriatum_c17668_g1_i4:0.06379079,(Panicoideae_Paspaleae_Hymenachne_amplexicaulis_c14963_g1_i2:0.03791215,(Panicoideae_Paspaleae_Steinchisma_sp._c11295_g1_i2:8e-08,Panicoideae_Paspaleae_Steinchisma_decipiens_c20304_g1_i4_120_2552_plus:1e-08):0.06251805)100:0.044453)100:0.02004985,((Panicoideae_Andropogoneae_Arundinella_hirta_c59265_g1_i2_174_2600_plus:0.01295337,Panicoideae_Andropogoneae_Arundinella_hookeri_c38544_g1_i3_76_1611_plus:0.01251268)100:0.05540117,((Panicoideae_Andropogoneae_Zea_mays_Zm00001d035113_T001:0.01525499,(Panicoideae_Andropogoneae_Zea_mays_Zm00001d017505_T001:0.00390116,Panicoideae_Andropogoneae_Zea_mays_Zm00001d017507_T001:0.01631566)100:0.01126435)100:0.03640781,((Panicoideae_Andropogoneae_Sorghum_bicolor_SORBI_010G025700:0.00895114,Panicoideae_Andropogoneae_Sorghum_bicolor_SORBI_007G020500:0.01028719)99:0.02063377,(Panicoideae_Andropogoneae_Dichanthium_sericeum_c27928_g1_i1_125_2509_plus:0.0376271,LGT_TARGET_Panicoideae_Paniceae-Cenchrinae_Cenchrus_americanus_Pgl_GLEAN_10026647:0.05545116)84:0.00524931)55:0.00288605)100:0.03023749)100:0.01995375)100:0.02374752,(((Panicoideae_Paniceae_Neurachne_alopecuroidea_c60140_g1_i1_3_1238_plus:0.0593869,((Panicoideae_Paniceae_Anthephora_pubescens_c46579_g1_i1_553_2979_plus:0.01328911,Panicoideae_Paniceae_Digitaria_ciliaris_c22253_g1_i1:0.02033459)100:0.03417939,(Panicoideae_Paniceae_Digitaria_pentzii_c53436_g2_i9_84_1145_plus:0.03744583,(Panicoideae_Paniceae_Digitaria_exilis_c41139_g1_i1_3_1283_plus:0.02738672,Panicoideae_Paniceae_Digitaria_californica_c38278_g1_i3_2_889_plus:0.02022456)53:0.00738572)63:0.00254331)100:0.03118159)76:0.0109699,(Panicoideae_Paniceae_Acroceras_zizanioides_AZIZ_c33929_g1_i5:0.06276611,(Panicoideae_Paniceae_Oplismenus_burmannii_c25875_g1_i4_151_2589_plus:0.06373248,(Panicoideae_Paniceae_Acroceras_calcicola_c23752_g1_i2_170_2599_plus:0.03030358,(Panicoideae_Paniceae_Lasiacis_sorghoidea_c30462_g1_i5:0.01436186,(Panicoideae_Paniceae_Cyrtococcum_patens_c32453_g1_i3_1_2220_plus:0.00227494,Panicoideae_Paniceae_Cyrtococcum_patens_c43347_g1_i3:0.00418628)100:0.04133529)69:0.00391458)80:0.00396348)64:0.00545343)75:0.00871591)43:0.00163068,(((Panicoideae_Paniceae_Echinochloa_crus-galli_EC_v6.g064593.t1:0.0042879,Panicoideae_Paniceae_Alloteropsis_cimicina-ACIM1_c7318_g1_i1:0.00530369)22:6e-08,((Panicoideae_Paniceae_Echinochloa_frumentacea_c43295_g1_i1_3_1295_plus:0.00446426,Panicoideae_Paniceae_Echinochloa_stagnina_c31214_g2_i2:0.00818977)54:0.00461414,(Panicoideae_Paniceae_Echinochloa_crus-galli_EC_v6.g037163.t1:0.00422254,Panicoideae_Paniceae_Echinochloa_esculenta_c53400_g1_i4_3_1748_plus:0.00082718)65:0.00327358)33:0.0008387)100:0.05458374,(Panicoideae_Paniceae_Panicum_pygmaeum_c30539_g3_i2:0.04014273,(((Panicoideae_Paniceae_Dichanthelium_scoparium_c23908_g10_i1_321_2360_plus:0.04926762,(Panicoideae_Paniceae_Dichanthelium_scoparium_c12763_g1_i1_3_509_plus:0.00260665,(Panicoideae_Paniceae_Dichanthelium_clandestinum_Contig_23175:1e-08,Panicoideae_Paniceae_Dichanthelium_oligosanthes_Do019025.1_mrna:0.00578785)43:1.11e-06)81:0.00782307)67:0.02945527,(Panicoideae_Paniceae_Alloteropsis_cimicina_c30040_g1_i4_1_2508_plus:0.03224914,((Panicoideae_Paniceae_Alloteropsis_angusta_AANG3-3_c12526_g1_i3:0.00688712,Panicoideae_Paniceae_Alloteropsis_angusta_AANG4-8_c18730_g1_i2:0.00171426)100:0.03009414,(Panicoideae_Paniceae_Alloteropsis_semialata_RSA5_c25865_g2_i1:0.03074859,((Panicoideae_Paniceae_Alloteropsis_semialata_TAN2_c30484_g2_i1:0.00336566,Panicoideae_Paniceae_Alloteropsis_semialata_TAN1_c31681_g1_i1:0.00553774)100:0.00899794,(Panicoideae_Paniceae_Alloteropsis_semialata_RSA4_c37647_g1_i1:0.00082346,(Panicoideae_Paniceae_Alloteropsis_semialata_TAN4_c8712_g1_i1:0.00569506,(Panicoideae_Paniceae_Alloteropsis_semialata_RSA3_c32710_g2_i2:1e-08,(Panicoideae_Paniceae_Alloteropsis_semialata_ASEM_AUS1_45229:6e-08,(Panicoideae_Paniceae_Alloteropsis_semialata_BUR1_c29585_g1_i1:0.0023869,(Panicoideae_Paniceae_Alloteropsis_semialata_AUS1-2_c25232_g1_i3:2.3e-07,(Panicoideae_Paniceae_Alloteropsis_semialata_TPE1_c29413_g1_i3:0.00151628,Panicoideae_Paniceae_Alloteropsis_semialata_MAD1_c34242_g1_i1:0.00162612)10:4e-08)9:2.3e-07)33:0.00107885)60:0.00215717)30:1e-08)52:0.00079665)100:0.00929692)85:0.00299421)98:0.01102143)94:0.00593175)97:0.0182526)26:0.00070197,(((Panicoideae_Paniceae_Panicum_bisulcatum_c27060_g4_i3_1_2025_plus:0.01410167,Panicoideae_Paniceae_Sacciolepis_indica_c26063_g1_i1_1246_2484_plus:0.04133713)100:0.01332439,(Panicoideae_Paniceae_Panicum_trichanthum_c29016_g1_i11_3_2468_plus:0.02211489,(Panicoideae_Paniceae_Sacciolepis_striata_c49306_g1_i2_557_2473_plus:0.00083248,Panicoideae_Paniceae_Sacciolepis_striata_c25581_g1_i4:0.00083124)100:0.02677852)81:0.00348322)100:0.02122029,(Panicoideae_Paniceae_Homopholis_proluta_c18428_g1_i3:0.03713991,(((Panicoideae_Paniceae-Panicinae_Panicum_miliaceum_c44675_g1_i1_2_2188_plus:0.01886436,(Panicoideae_Paniceae-Panicinae_Panicum_capillare_c23242_g1_i2_160_2106_plus:0.00515158,(Panicoideae_Paniceae-Panicinae_Panicum_hallii_Pahal.A01861.11.v2.0:0.00341847,Panicoideae_Paniceae-Panicinae_Panicum_hallii_Pahal.F00649.1.v2.0:0.00342775)94:0.00254816)100:0.00518745)89:0.00874422,((Panicoideae_Paniceae-Panicinae_Panicum_repens-2_c43837_g2_i2_1_1680_plus:0.01487384,Panicoideae_Paniceae-Panicinae_Panicum_coloratum_c31022_g1_i2_1_864_plus:0.02403864)95:0.00805106,(Panicoideae_Paniceae-Panicinae_Panicum_queenslandicum_c18193_g1_i2:0.03325531,(Panicoideae_Paniceae-Panicinae_Panicum_vigratum_Pavir.1NG176100.1:0.02102435,Panicoideae_Paniceae-Panicinae_Panicum_vigratum_Pavir.2KG316400.1:0.01448681)100:0.01310522)79:0.00443528)60:0.00193486)100:0.02630256,((Panicoideae_Paniceae-Melinidinae_Tricholaena_monachne_c48236_g1_i4_3_1637_plus:0.05450309,((Panicoideae_Paniceae-Melinidinae_Urochloa_brizantha_c57946_g1_i1_3_665_plus:1e-08,Panicoideae_Paniceae-Melinidinae_Urochloa_brizantha_c70229_g1_i1_179_1912_plus:0.01037894)20:0.02515892,(Panicoideae_Paniceae-Melinidinae_Urochloa_fusca_c20040_g1_i1_1_1755_plus:0.01560124,(Panicoideae_Paniceae-Melinidinae_Megathyrsus_maximus_c40182_g2_i1_106_2517_plus:0.02479399,Panicoideae_Paniceae-Melinidinae_Urochloa_plantaginea_c42693_g2_i3_113_2527_plus:0.02933289)55:0.00226904)95:0.0056352)20:0.00177092)100:0.02441115,(Panicoideae_Paniceae-Cenchrinae_Stenotaphrum_secundatum_c31618_g2_i2_3_1343_plus:0.04420961,((Panicoideae_Paniceae-Cenchrinae_Zuloagaea_bulbosa_c62033_g2_i4_3_1055_plus:0.02765719,(Panicoideae_Paniceae-Cenchrinae_Setaria_italica_Si019542m:2.4e-07,Panicoideae_Paniceae-Cenchrinae_Setaria_viridis_c29183_g1_i1_3_2318_minus:0.00129964)99:0.00772544)54:0.00281392,(Panicoideae_Paniceae-Cenchrinae_Setaria_barbata_c35190_g2_i1:0.03642502,(Panicoideae_Paniceae-Cenchrinae_Cenchrus_americanus_Pgl_GLEAN_10033229:0.01073385,(Panicoideae_Paniceae-Cenchrinae_Cenchrus_purpureus_c54790_g2_i7_137_2542_plus:0.00493508,Panicoideae_Paniceae-Cenchrinae_Cenchrus_americanus_Pgl_GLEAN_10036530:0.01241553)58:0.00536624)96:0.02313214)53:0.00152166)94:0.00632511)100:0.03413)69:0.00645835)47:0.00151361)39:0.00291481)18:0.00173573)0:6e-08)12:0.00169599)54:0.00564219)55:0.03146524)100:0.013318)33:0.0034018)62:0.012425095);
```
