## Supplemental Figures, Tables & Datasets for "Widespread lateral gene transfer among grasses": Cenchrus_americanus_Pgl_GLEAN_10027282.tree

```
(((Aristidoideae_Aristideae_Stipagrostis_hirtigluma_c41783_g1_i1:9.1e-07,(Oryzoideae_Oryzeae_Leersia_perrieri_LPERR02G19970.1:0.03498086,Oryzoideae_Oryzeae_Oryza_brachyantha_OB02G31830.1:0.08064165)100:0.12183874)8:0.01679659,(Pooideae_Poeae_Poa_sp._PSSP_c27473_g1_i1:0.03995326,(Pooideae_Triticeae_Hordeum_vulgare_HORVU6Hr1G058000.1:0.02735006,((Pooideae_Triticeae_Triticum_aestivum_TRIAE_CS42_6AL_TGACv1_471002_AA1500520.1:0.00277307,Pooideae_Triticeae_Triticum_urartu_TRIUR3_23681T1:2e-08):0.01060638,(Pooideae_Triticeae_Aegilops_tauschii_EMT33049:2e-08,Pooideae_Triticeae_Triticum_aestivum_TRIAE_CS42_6DL_TGACv1_527336_AA1702400.1:2e-08)69:0.00342784)93:0.01906685)65:0.03435126)77:0.12879749)99:0.026016175,((Aristidoideae_Other_Aristida_congesta_c36363_g1_i2_3_458_plus:0.01846416,Aristidoideae_Other_Aristida_purpurea_c62207_g1_i1_2_1060_plus:0.01709565)100:0.10607454,((Chloridoideae_Cynodonteae_Oropetium_thomaeum_20150105_02791A:0.09682965,Chloridoideae_Zoysieae_Zoysia_japonica_Zjn_sc00017.1.g00330.1.sm.mk:0.03913717)100:0.09912264,(Micrairoideae_Eriachneae_Eriachne_aristidea_c45206_g1_i1_2_1366_plus:0.1776715,(Panicoideae_Tristachyideae_Danthoniopsis_dinteri_c23028_g1_i2_82_1941_plus:0.1015727,(((Panicoideae_Paspaleae_Paspalum_fimbriatum_c791_g1_i1:0.05887534,Panicoideae_Paspaleae_Steinchisma_decipiens_c2976_g1_i1_2_1225_plus:0.10003568)85:0.0110864,(Panicoideae_Andropogoneae_Sorghum_bicolor_SORBI_004G218100:0.01324165,(LGT_TARGET_Panicoideae_Paniceae-Cenchrinae_Cenchrus_americanus_Pgl_GLEAN_10027282:0.0394067,(Panicoideae_Andropogoneae_Dichanthium_sericeum_c8965_g2_i1_2_1219_plus:0.0225563,Panicoideae_Andropogoneae_Zea_mays_Zm00001d017251_T003:0.23561912)56:0.01595909)34:0.0038045)93:0.03906088)90:0.02601206,((Panicoideae_Paniceae_Alloteropsis_cimicina_c23189_g2_i1_1_1467_plus:0.03734861,(Panicoideae_Paniceae_Alloteropsis_angusta_AANG4-8_c44661_g1_i1:0.02756069,(Panicoideae_Paniceae_Alloteropsis_semialata_MAD1_c28028_g1_i1:0.00859318,Panicoideae_Paniceae_Alloteropsis_semialata_ASEM_AUS1_21993:0.00645853)100:0.03601346)68:3.2e-07)100:0.03074734,((Panicoideae_Paniceae_Acroceras_calcicola_c15023_g5_i1_2_400_plus:0.02175187,(Panicoideae_Paniceae_Echinochloa_crus-galli_EC_v6.g008140.t1:0.01765942,(Panicoideae_Paniceae_Echinochloa_crus-galli_EC_v6.g084606.t1:0.00867384,(Panicoideae_Paniceae_Echinochloa_stagnina_c51102_g1_i1:0.00500902,(Panicoideae_Paniceae_Echinochloa_crus-galli_EC_v6.g058580.t1:0.00270362,Panicoideae_Paniceae_Echinochloa_esculenta_c29980_g1_i1_2_1105_plus:0.00161774)11:1.4e-07)99:0.01030797)49:0.00341578)100:0.04108509)45:0.01303771,(((Panicoideae_Paniceae_Sacciolepis_indica_c15412_g1_i1_3_1490_plus:0.04780462,(Panicoideae_Paniceae-Melinidinae_Urochloa_fusca_c12808_g1_i2_2_1225_plus:0.03921181,(Panicoideae_Paniceae-Melinidinae_Megathyrsus_maximus_c23110_g1_i1_2_634_plus:0.04081242,Panicoideae_Paniceae-Melinidinae_Urochloa_plantaginea_c40203_g2_i2_2_1516_plus:0.02268218)92:0.01579299)70:0.01034342)24:0.00310538,(Panicoideae_Paniceae_Dichanthelium_oligosanthes_Do010658.1_mrna:0.04929234,((Panicoideae_Paniceae_Anthephora_pubescens_c46652_g1_i9_2_1225_plus:0.02205619,Panicoideae_Paniceae_Digitaria_pentzii_c51801_g2_i1_2_1024_plus:0.02109187)79:0.00857226,(Panicoideae_Paniceae_Digitaria_exilis_c38897_g3_i1_2_1225_plus:0.04885651,Panicoideae_Paniceae_Digitaria_californica_c35823_g3_i1_2_1366_plus:0.0274776)41:0.00122574)100:0.03721155)27:0.00674859)9:0.0051792,((Panicoideae_Paniceae_Lasiacis_sorghoidea_c11482_g1_i1:0.03092451,(Panicoideae_Paniceae-Panicinae_Panicum_vigratum_Pavir.1KG400200.1:0.0325493,(Panicoideae_Paniceae-Panicinae_Panicum_vigratum_Pavir.1NG353200.1:0.03059658,((Panicoideae_Paniceae-Panicinae_Panicum_coloratum_c29865_g1_i2_1_1380_plus:0.01940947,Panicoideae_Paniceae-Panicinae_Panicum_repens-1_c42932_g4_i2_68_1933_plus:0.00897966)99:0.06861378,(Panicoideae_Paniceae-Panicinae_Panicum_miliaceum_c40311_g1_i1_78_503_plus:0.01673384,(Panicoideae_Paniceae-Panicinae_Panicum_capillare_c37532_g1_i1_2_1375_plus:0.00540402,Panicoideae_Paniceae-Panicinae_Panicum_hallii_Pahal.A02578.3.v2.0:0.00660088)98:0.01521298)59:0.00403885)47:0.0115945)28:0.00597776)95:0.04914565)31:0.00439714,((Panicoideae_Paniceae_Paraneurachne_muelleri_c49715_g1_i1_2_316_plus:0.05366038,(Panicoideae_Paniceae_Acroceras_calcicola_c15023_g2_i1_2_337_plus:0.00901622,Panicoideae_Paniceae_Cyrtococcum_patens_c17485_g1_i1_2_514_plus:0.04487842)79:0.00757704)6:0.0064867,((Panicoideae_Paniceae-Cenchrinae_Cenchrus_purpureus_c51851_g2_i1_3_1442_plus:0.02953962,Panicoideae_Paniceae-Cenchrinae_Cenchrus_americanus_Pgl_GLEAN_10027255:0.04330437)100:0.02781523,(Panicoideae_Paniceae-Cenchrinae_Stenotaphrum_secundatum_c32625_g1_i1_2_1366_plus:0.03534218,(Panicoideae_Paniceae-Cenchrinae_Setaria_italica_Si016479m:0.00821792,Panicoideae_Paniceae-Cenchrinae_Zuloagaea_bulbosa_c60254_g1_i1_3_1757_plus:0.03039349)96:0.00601069)61:0.00173443)100:0.03451773)5:0.00412456)10:0.00490298)16:0.00595291)17:0.00162936)80:0.02571491)92:0.0205299)85:0.02055702)28:0.01467936)14:0.01835581)18:0.026016175);
```
