## Supplemental Figures, Tables & Datasets for "Widespread lateral gene transfer among grasses": Cenchrus_americanus_Pgl_GLEAN_10027284.tree

```
(((Pooideae_Brachypodieae_Brachypodium_distachyon_BDI3G48960.1:0.04446953,(Pooideae_Triticeae_Hordeum_vulgare_HORVU0Hr1G015970.1:0.02009553,(Pooideae_Triticeae_Triticum_aestivum_TRIAE_CS42_6AL_TGACv1_473845_AA1533150.1:1e-08,Pooideae_Triticeae_Triticum_urartu_TRIUR3_24347T1:1e-08):0.01665914)100:0.07642994)100:0.07319357,(Oryzoideae_Oryzeae_Leersia_perrieri_LPERR02G19940.1:0.05322392,(Oryzoideae_Oryzeae_Oryza_brachyantha_OB02G31770.1:0.05572535,(Oryzoideae_Oryzeae_Oryza_punctata_OPUNC02G22350.1:0.01892958,((Oryzoideae_Oryzeae_Oryza_glumipatula_OGLUM02G24800.1:0.0009473,Oryzoideae_Oryzeae_Oryza_longistaminata_KN538903.1_FGT009:1e-08)85:0.00608644,(Oryzoideae_Oryzeae_Oryza_sativa_OS02T062080001:0.00409884,(Oryzoideae_Oryzeae_Oryza_meridionalis_OMERI02G23940.1:0.00403195,((Oryzoideae_Oryzeae_Oryza_nivara_ONIVA09G12570.1:2.5e-07,Oryzoideae_Oryzeae_Oryza_indica_BGIOSGA006022TA:1e-08)72:0.00285062,(Oryzoideae_Oryzeae_Oryza_rufipogon_ORUFI02G25780.1:0.00094735,(Oryzoideae_Oryzeae_Oryza_barthii_OBART02G24410.1:6e-08,Oryzoideae_Oryzeae_Oryza_glaberrima_ORGLA02G0211500.1:1e-08)87:0.00189793)19:1.1e-07)33:0.00360554)24:5.9e-07)79:0.00670524)90:0.00465097)89:0.0094101)49:0.00474414)100:0.06822358)98:0.02502442,((Panicoideae_Chasmanthieae_Chasmanthium_latifolium_c28642_g1_i1:0.07730934,(Aristidoideae_Aristideae_Stipagrostis_hirtigluma_c50915_g1_i1:0.09539991,(Chloridoideae_Zoysieae_Zoysia_japonica_Zjn_sc00017.1.g00360.1.am.mk:0.0754983,(Chloridoideae_Eragrostideae_Eragrostis_tef_maker-scaffold5505-snap-gene-0.33-mRNA-1.mrna1:0.02065382,Chloridoideae_Eragrostideae_Eragrostis_tef_maker-scaffold4849-snap-gene-0.39-mRNA-1.mrna1:0.00997489)98:0.05290172)68:0.03512549)51:0.01367431)57:0.00504528,((Panicoideae_Paspaleae_Steinchisma_sp._c6024_g1_i1:1.4e-07,Panicoideae_Paspaleae_Steinchisma_decipiens_c42227_g1_i1_3_821_plus:1e-08)100:0.07375745,((Panicoideae_Andropogoneae_Zea_mays_Zm00001d017250_T001:0.04550522,(Panicoideae_Andropogoneae_Dichanthium_sericeum_c59171_g1_i1_3_827_plus:0.0352759,(LGT_TARGET_Panicoideae_Paniceae-Cenchrinae_Cenchrus_americanus_Pgl_GLEAN_10027284:0.03943725,Panicoideae_Andropogoneae_Sorghum_bicolor_SORBI_004G217900:0.02313418)78:0.00491835)55:0.00023193)100:0.06493772,((Panicoideae_Paniceae-Melinidinae_Urochloa_fusca_c24117_g1_i1_3_446_plus:0.07489756,Panicoideae_Paniceae_Panicum_pygmaeum_c5335_g1_i1:0.02315265)20:0.00325201,(((Panicoideae_Paniceae_Homopholis_proluta_c21754_g1_i1:0.00391887,Panicoideae_Paniceae_Homopholis_proluta_c14517_g1_i1_1_873_plus:6e-08)100:0.03325017,(Panicoideae_Paniceae_Alloteropsis_angusta_AANG4-8_c41414_g1_i1:0.02508344,(Panicoideae_Paniceae_Alloteropsis_semialata_RSA4_c48787_g1_i1:0.00867658,Panicoideae_Paniceae_Alloteropsis_semialata_ASEM_AUS1_21995:0.00337141)100:0.01948046)91:0.02339108)33:0.00196696,(((Panicoideae_Paniceae_Echinochloa_stagnina_c52233_g1_i1:0.02098118,((Panicoideae_Paniceae_Echinochloa_crus-galli_EC_v6.g008142.t1:0.01019452,Panicoideae_Paniceae_Echinochloa_crus-galli_EC_v6.g084604.t1:0.01269212)88:0.00655216,(Panicoideae_Paniceae_Echinochloa_frumentacea_c57401_g1_i1_2_862_plus:9e-08,(Panicoideae_Paniceae_Echinochloa_crus-galli_EC_v6.g058578.t1:0.00229574,Panicoideae_Paniceae_Echinochloa_esculenta_c18566_g1_i1_1_846_plus:7e-08)16:7e-08)70:0.0044368)68:0.00715848)98:0.02907466,((Panicoideae_Paniceae_Anthephora_pubescens_c9828_g1_i1_1_519_plus:0.02917563,Panicoideae_Paniceae_Digitaria_pentzii_c84980_g1_i1_3_371_plus:0.03342813)98:0.03360792,(Panicoideae_Paniceae-Cenchrinae_Zuloagaea_bulbosa_c83428_g1_i1_2_364_plus:0.04588767,((Panicoideae_Paniceae-Cenchrinae_Setaria_viridis_c105962_g1_i1_207_875_minus:0.00623605,Panicoideae_Paniceae-Cenchrinae_Setaria_italica_Si016875m:0.00232079)97:0.00573255,(Panicoideae_Paniceae-Cenchrinae_Cenchrus_purpureus_c22604_g1_i1_2_367_plus:0.02413318,(Panicoideae_Paniceae-Cenchrinae_Cenchrus_americanus_Pgl_GLEAN_10027257:0.03284912,Panicoideae_Paniceae-Cenchrinae_Stenotaphrum_secundatum_c67406_g1_i1_3_368_plus:0.02767242)44:5.8e-07)84:0.01272468)51:0.00351887)93:0.01997504)20:0.00104497)9:0.00138017,((Panicoideae_Paniceae_Acroceras_zizanioides_AZIZ_c39808_g1_i1:0.01044167,(((Panicoideae_Paniceae_Acroceras_calcicola_c44561_g1_i1_2_505_plus:0.02036787,Panicoideae_Paniceae_Cyrtococcum_patens_c20027_g1_i1:0.03083366)78:0.01120616,(Panicoideae_Paniceae_Lasiacis_sorghoidea_c21752_g2_i1:0.03440996,Panicoideae_Paniceae_Oplismenus_burmannii_c37583_g1_i1_3_995_plus:0.0418356)54:0.0027242)56:0.00997317,((Panicoideae_Paniceae_Sacciolepis_striata_c59189_g1_i1_3_353_plus:1e-08,Panicoideae_Paniceae_Sacciolepis_striata_c39957_g1_i1:2.7e-07)99:0.05058444,(Panicoideae_Paniceae_Dichanthelium_scoparium_c39645_g1_i1_1_333_plus:0.00708542,Panicoideae_Paniceae_Dichanthelium_oligosanthes_Do010657.1_mrna:0.0065025)94:0.01962965)8:0.000883)1:0.0024529)0:1.4e-06,(((Panicoideae_Paniceae-Panicinae_Panicum_vigratum_Pavir.1KG400000.1:0.02487257,Panicoideae_Paniceae-Panicinae_Panicum_vigratum_Pavir.1NG352500.1:0.02067988)98:0.00630382,(Panicoideae_Paniceae-Panicinae_Panicum_hallii_Pahal.A02576.3.v2.0:0.008277,(Panicoideae_Paniceae-Panicinae_Panicum_repens-1_c24894_g1_i1_3_455_plus:0.00366307,Panicoideae_Paniceae-Panicinae_Panicum_repens-2_c36820_g1_i1_3_404_plus:0.00296473)98:0.0148903)93:0.01116913)93:0.01574318,(Panicoideae_Paniceae_Neurachne_alopecuroidea_c47309_g1_i1_1_966_plus:0.03933126,((Panicoideae_Paniceae-Melinidinae_Urochloa_brizantha_c55281_g1_i2_1_615_plus:0.01967058,Panicoideae_Paniceae-Melinidinae_Urochloa_plantaginea_c46788_g1_i1_2_613_plus:0.0148015)98:0.0178596,(Panicoideae_Paniceae-Melinidinae_Tricholaena_monachne_c17616_g1_i1_2_322_plus:0.0574259,Panicoideae_Paniceae-Melinidinae_Megathyrsus_maximus_c23039_g1_i1_3_731_plus:0.03977196)50:0.00262037)71:0.0079077)21:2.5e-07)39:0.00511082)2:0.00289747)4:0.00581305)7:0.0013361)38:0.00150154)63:0.00754596)89:0.04698499)98:0.02976957);
```
