## Supplemental Figures, Tables & Datasets for "Widespread lateral gene transfer among grasses": Cenchrus_americanus_Pgl_GLEAN_10030941.tree

```
((((Pooideae_Triticeae_Triticum_aestivum_TRIAE_CS42_2AL_TGACv1_096888_AA0321910.1:1e-08,Pooideae_Triticeae_Triticum_urartu_TRIUR3_07439T1:0.01909672):0.3237615,((Panicoideae_Paniceae-Panicinae_Panicum_vigratum_Pavir.9KG308900.1:0.01702062,Panicoideae_Paniceae-Panicinae_Panicum_vigratum_Pavir.9NG495400.1:0.03963199)98:0.19483227,(Pooideae_Triticeae_Triticum_aestivum_TRIAE_CS42_1DL_TGACv1_062300_AA0212090.1:0.39696522,(Pooideae_Brachypodieae_Brachypodium_distachyon_BDI5G19400.1:0.07863933,(Pooideae_Triticeae_Hordeum_vulgare_HORVU4Hr1G076760.1:0.03010934,Pooideae_Triticeae_Triticum_aestivum_TRIAE_CS42_4BL_TGACv1_320358_AA1036610.1:0.05538041)100:0.12635779)95:0.12288499)52:0.02388724)72:0.03302705)100:0.04033691,((Oryzoideae_Oryzeae_Oryza_sativa_OS10T052815001:1.8e-07,(Oryzoideae_Oryzeae_Oryza_sativa_OS10T052820001:1e-08,Oryzoideae_Oryzeae_Oryza_glumipatula_OGLUM10G16410.1:0.00563397)37:1.7e-07)89:0.00816689,(Oryzoideae_Oryzeae_Oryza_longistaminata_KN539400.1_FGT004:0.00203554,(Oryzoideae_Oryzeae_Oryza_nivara_ONIVA05G27460.1:1.6e-07,(Oryzoideae_Oryzeae_Oryza_rufipogon_ORUFI10G17520.5:0.00593586,(Oryzoideae_Oryzeae_Oryza_indica_BGIOSGA033326TA:1e-08,Oryzoideae_Oryzeae_Oryza_rufipogon_ORUFI10G17520.2:0.03304633)13:1e-08)6:1e-08)9:1e-08)82:0.00647213)99:0.12530511)56:0.021288045,((Panicoideae_Chasmanthieae_Chasmanthium_latifolium_c8478_g2_i1:0.07469078,(Danthonioideae_Danthonieae_Danthonia_californica_c15330_g1_i1:0.10100129,(Chloridoideae_Cynodonteae_Dactyloctenium_aegyptium_c17335_g1_i1:0.04404776,((LGT_TARGET_Panicoideae_Paniceae-Cenchrinae_Cenchrus_americanus_Pgl_GLEAN_10030941:0.00517683,LGT_NON-TARGET_Panicoideae_Paniceae-Cenchrinae_Cenchrus_purpureus_c32616_g1_i1_34_615_plus:0.02308114)100:0.13733347,(Chloridoideae_Zoysieae_Zoysia_japonica_Zjn_sc00053.1.g00490.1.am.mkhc:0.09954934,(Chloridoideae_Cynodonteae_Oropetium_thomaeum_20150105_21679A:0.10461839,(Chloridoideae_Eragrostideae_Eragrostis_tef_augustus_masked-scaffold4793-abinit-gene-0.6-mRNA-1.mrna1:0.02005171,Chloridoideae_Eragrostideae_Eragrostis_tef_maker-scaffold7657-augustus-gene-0.19-mRNA-1.mrna1:0.02791775)100:0.03913403)92:0.02057786)56:0.00746652)39:0.00329965)99:0.04420756)84:0.02333957)43:0.00315902,((Panicoideae_Paspaleae_Paspalum_vaginatum_c59478_g1_i1_114_815_plus:0.09899892,((Panicoideae_Paniceae_Panicum_pygmaeum_c21132_g1_i1:0.05997609,(Panicoideae_Paniceae_Dichanthelium_oligosanthes_Do024486.1_mrna:0.04774982,(Panicoideae_Paniceae_Lasiacis_sorghoidea_c22773_g1_i2:0.02105952,(Panicoideae_Paniceae_Acroceras_calcicola_c19422_g2_i2_1_585_plus:0.05306894,Panicoideae_Paniceae_Cyrtococcum_patens_c30899_g1_i2:0.01171054)89:0.01223873)94:0.02597767)57:0.00887703)49:0.00971037,(Panicoideae_Paniceae_Homopholis_proluta_c11706_g1_i1:0.0582273,((Panicoideae_Paniceae_Alloteropsis_semialata_ZAM150510_07463:0.0178065,Panicoideae_Paniceae_Alloteropsis_semialata_ASEM_AUS1_31339:3.2e-07)99:0.03406599,(Panicoideae_Paniceae-Panicinae_Panicum_coloratum_c28647_g2_i1_2_355_plus:0.09573896,(Panicoideae_Paniceae-Melinidinae_Tricholaena_monachne_c27452_g1_i1_2_340_plus:0.06583782,(Panicoideae_Paniceae-Cenchrinae_Cenchrus_americanus_Pgl_GLEAN_10014589:0.06099449,Panicoideae_Paniceae-Cenchrinae_Setaria_italica_Si037271m:0.02447701)91:0.02141701)79:0.01535843)29:0.00506156)29:0.00907171)24:0.00492803)98:0.08703401)42:0.02747011,((Panicoideae_Paniceae-Panicinae_Panicum_hallii_Pahal.I04279.1.v2.0:0.01765815,Panicoideae_Paniceae-Panicinae_Panicum_vigratum_Pavir.9KG309000.1:0.0484176)90:0.03009257,(Panicoideae_Paniceae_Paraneurachne_muelleri_c33327_g3_i1_2_541_plus:0.04008272,((Panicoideae_Paniceae_Echinochloa_stagnina_c26173_g3_i1:0.06188156,Panicoideae_Paniceae_Acroceras_zizanioides_AZIZ_c15145_g1_i1:0.02310463)44:0.0163787,(Panicoideae_Paniceae_Digitaria_californica_c15696_g1_i1_67_771_plus:0.06173706,(Panicoideae_Paniceae_Alloteropsis_semialata_L04B_40718:0.0146541,((Panicoideae_Paniceae_Alloteropsis_semialata_L04B_49747:2e-07,(Panicoideae_Paniceae_Alloteropsis_semialata_L04B_49748:1.3e-07,Panicoideae_Paniceae_Alloteropsis_semialata_TAN1_c1982_g1_i1:2e-07)32:1.2e-07)87:0.00601196,(Panicoideae_Paniceae_Alloteropsis_semialata_ZAM150510_07468:0.00183951,(Panicoideae_Paniceae_Alloteropsis_semialata_AUS1-2_c24367_g1_i1:1.4e-07,(Panicoideae_Paniceae_Alloteropsis_semialata_ASEM_AUS1_31336:1.6e-07,(Panicoideae_Paniceae_Alloteropsis_semialata_MAD1_c11037_g1_i1:1.6e-07,(Panicoideae_Paniceae_Alloteropsis_semialata_ASEM_AUS1_31337:1.1e-07,(Panicoideae_Paniceae_Alloteropsis_semialata_RSA4_c49339_g1_i1:1e-08,(Panicoideae_Paniceae_Alloteropsis_semialata_ZAM150510_67478:0.03130738,Panicoideae_Paniceae_Alloteropsis_semialata_ASEM_AUS1_41269:2.3e-07)2:1.7e-07)2:1.7e-07)1:2.2e-07)4:2.2e-07)3:1e-07)51:0.00377567)95:0.01322456)62:0.00520947)66:0.04445429)37:0.01024252)27:0.01447026)56:0.01803282)34:0.00729731)30:0.00877708)77:0.021288045);
```
