## Supplemental Figures, Tables & Datasets for "Widespread lateral gene transfer among grasses": Cenchrus_americanus_Pgl_GLEAN_10032596.tree

```
((((Panicoideae_Andropogoneae_Sorghum_bicolor_SORBI_008G059400:0.04931306,LGT_TARGET_Panicoideae_Paniceae-Cenchrinae_Cenchrus_americanus_Pgl_GLEAN_10032596:0.10915062)94:0.0402942,(Panicoideae_Andropogoneae_Zea_mays_Zm00001d041842_T001:0.09750947,Panicoideae_Andropogoneae_Zea_mays_Zm00001d023603_T001:0.06962578)36:0.01455862)95:0.04816789,((Panicoideae_Andropogoneae_Zea_mays_Zm00001d023592_T001:0.08821204,Panicoideae_Andropogoneae_Zea_mays_Zm00001d023596_T001:0.10347606)49:0.01837771,((Panicoideae_Andropogoneae_Sorghum_bicolor_SORBI_008G059200:0.06997927,Panicoideae_Andropogoneae_Dichanthium_sericeum_c27950_g1_i6_3_1166_plus:0.13804699)73:0.02490917,(Panicoideae_Andropogoneae_Sorghum_bicolor_SORBI_008G059000:0.07407872,Panicoideae_Andropogoneae_Sorghum_bicolor_SORBI_008G058900:0.08413339)77:0.02800172)25:0.00731993)43:0.00958128)94:0.02660633,((Panicoideae_Paniceae_Dichanthelium_clandestinum_Contig_2890:0.06387826,(Panicoideae_Paniceae_Alloteropsis_semialata_MAD1_c36064_g1_i4:0.1320076,(Panicoideae_Paniceae_Alloteropsis_angusta_AANG3-3_c14517_g2_i1:0.07839169,(Panicoideae_Paniceae_Alloteropsis_cimicina_c26894_g1_i1_105_872_plus:0.04101161,Panicoideae_Paniceae_Alloteropsis_semialata_ASEM_AUS1_35728:0.0398531)100:0.03988242)81:0.0110716)50:0.01819376)25:0.01101582,(Panicoideae_Paniceae_Alloteropsis_semialata_ASEM_AUS1_45568:0.12039442,((Panicoideae_Paniceae_Sacciolepis_indica_c25882_g1_i3_3_1301_plus:0.07943352,(Panicoideae_Paniceae_Sacciolepis_striata_c25602_g1_i1:0.01260549,Panicoideae_Paniceae_Sacciolepis_striata_c46293_g6_i1_2_748_plus:0.02870319)100:0.08507787)35:0.02804433,(((Panicoideae_Paniceae_Cyrtococcum_patens_c28925_g1_i4_1_537_plus:0.0432842,Panicoideae_Paniceae_Cyrtococcum_patens_c44350_g3_i1:0.01847604)96:0.07627688,((Panicoideae_Paniceae-Melinidinae_Tricholaena_monachne_c50538_g1_i5_2_874_plus:0.10410857,((Panicoideae_Paniceae-Melinidinae_Urochloa_plantaginea_c40533_g5_i1_1_606_plus:0.12736809,Panicoideae_Paniceae-Melinidinae_Megathyrsus_maximus-1_Contig_4248:0.08995084)67:0.04427996,(Panicoideae_Paniceae-Melinidinae_Urochloa_plantaginea_c40533_g3_i1_1_567_plus:0.1622533,(Panicoideae_Paniceae-Melinidinae_Megathyrsus_maximus_c41951_g1_i1_1_402_plus:0.03298818,Panicoideae_Paniceae-Melinidinae_Megathyrsus_maximus-1_Contig_806:0.0151707)100:0.053492)70:0.02782655)63:0.05507961)68:0.04707991,(Panicoideae_Paniceae-Cenchrinae_Setaria_italica_Si009997m:0.05865055,((Panicoideae_Paniceae-Cenchrinae_Setaria_italica_Si009986m:0.00761495,Panicoideae_Paniceae-Cenchrinae_Setaria_viridis_c39047_g1_i5_389_1966_minus:0.01237545)98:0.03394901,(Panicoideae_Paniceae-Cenchrinae_Cenchrus_americanus_Pgl_GLEAN_10038198:0.09264705,(Panicoideae_Paniceae-Cenchrinae_Cenchrus_americanus_Pgl_GLEAN_10038196:0.02546919,Panicoideae_Paniceae-Cenchrinae_Cenchrus_purpureus_c52470_g1_i4_1_732_plus:0.08090996)97:0.03266439)59:0.0318155)37:0.0272142)40:0.0126871)34:0.01301128)7:0.00925497,((Panicoideae_Paniceae_Homopholis_proluta_c16506_g2_i1_3_536_plus:0.11847413,(Panicoideae_Paniceae_Homopholis_proluta_c18252_g2_i2:0.08533321,(Panicoideae_Paniceae-Panicinae_Panicum_capillare_c24560_g4_i3_2_796_plus:0.01843328,Panicoideae_Paniceae-Panicinae_Panicum_hallii_Pahal.C00615.1.v2.0:0.01821459)100:0.07915761)27:0.00738879)20:0.0133647,((Panicoideae_Paniceae-Panicinae_Panicum_hallii_Pahal.C00614.1.v2.0:0.05758035,(Panicoideae_Paniceae-Panicinae_Panicum_vigratum_Pavir.5KG213200.1:0.06762574,Panicoideae_Paniceae-Panicinae_Panicum_vigratum_Pavir.3KG053400.1:0.06173202)63:0.01914429)28:0.01011108,((Panicoideae_Paniceae-Panicinae_Panicum_hallii_Pahal.C00619.1.v2.0:0.07410429,Panicoideae_Paniceae-Panicinae_Panicum_vigratum_Pavir.3KG053600.1:0.04566596)68:0.02099338,(Panicoideae_Paniceae_Echinochloa_crus-galli_EC_v6.g046296.t1:0.04384361,(Panicoideae_Paniceae_Echinochloa_crus-galli_EC_v6.g001235.t1:0.04442475,(Panicoideae_Paniceae_Echinochloa_crus-galli_EC_v6.g046297.t1:0.02245305,(Panicoideae_Paniceae_Echinochloa_crus-galli_EC_v6.g098080.t1:1.7e-07,Panicoideae_Paniceae_Echinochloa_crus-galli_EC_v6.g098081.t1:2e-08):0.02725103)100:0.02154429)97:0.02144325)93:0.12950862)100:0.00815037)15:0.01862512)28:0.00518169)0:0.00539906)0:0.01248728)1:0.01370134)14:0.02660633);
```
