## Supplemental Figures, Tables & Datasets for "Widespread lateral gene transfer among grasses": Dichanthelium_oligosanthes_Do009082.tree

```
(((Pooideae_Brachypodieae_Brachypodium_distachyon_BDI2G57697.1:0.13664632,(Pooideae_Triticeae_Hordeum_vulgare_HORVU4Hr1G018960.2:0.01864655,(Pooideae_Triticeae_Triticum_aestivum_TRIAE_CS42_4DS_TGACv1_363028_AA1183080.1:0.00523437,(Pooideae_Triticeae_Triticum_aestivum_TRIAE_CS42_4AL_TGACv1_290549_AA0986620.1:0.00521882,Pooideae_Triticeae_Triticum_aestivum_TRIAE_CS42_4BS_TGACv1_329199_AA1098870.1:0.01087593):0.00572085)71:0.01832748)78:0.0650631)100:0.06932923,(Oryzoideae_Oryzeae_Oryza_brachyantha_OB12G13840.1:0.07369819,(Oryzoideae_Oryzeae_Leersia_perrieri_LPERR12G03620.1:0.36032146,(Oryzoideae_Oryzeae_Oryza_longistaminata_KN538709.1_FGT056:4e-07,(Oryzoideae_Oryzeae_Oryza_punctata_OPUNC12G03730.1:0.02923054,((Oryzoideae_Oryzeae_Oryza_meridionalis_OMERI12G02070.1:0.00442746,(Oryzoideae_Oryzeae_Oryza_nivara_ONIVA12G03490.1:4e-08,Oryzoideae_Oryzeae_Oryza_rufipogon_ORUFI12G04420.1:0.00196734)9:1.5e-07)7:1.7e-07,((Oryzoideae_Oryzeae_Oryza_indica_BGIOSGA036578TA:0.00184965,Oryzoideae_Oryzeae_Oryza_sativa_OS12T016305000:0.00407934)7:0.00011524,(Oryzoideae_Oryzeae_Oryza_glumipatula_OGLUM12G04520.1:2e-08,(Oryzoideae_Oryzeae_Oryza_barthii_OBART12G03810.1:2e-08,Oryzoideae_Oryzeae_Oryza_glaberrima_ORGLA12G0037200.1:2e-08)61:0.00220536)46:0.00220198)13:2.3e-07)88:0.00618387)54:0.00933672)77:0.04711967)64:0.03886015)97:0.06871073)97:0.037059615,(((Chloridoideae_Eragrostideae_Eragrostis_tef_augustus_masked-scaffold6126-abinit-gene-0.7-mRNA-1.mrna1:0.0179142,Chloridoideae_Eragrostideae_Eragrostis_tef_maker-scaffold1701-snap-gene-2.35-mRNA-1.mrna1:0.01814898)99:0.13107767,(Chloridoideae_Cynodonteae_Oropetium_thomaeum_20150105_14899A:0.0862206,(Chloridoideae_Zoysieae_Zoysia_japonica_Zjn_sc00031.1.g02390.1.sm.mk:0.08648615,Chloridoideae_Zoysieae_Zoysia_japonica_Zjn_sc00144.1.g00330.1.sm.mk:0.04625873)55:0.0276864)72:0.01069382)53:0.01667399,(Panicoideae_Paniceae-Panicinae_Panicum_hallii_Pahal.H00906.1.v2.0:0.02375183,(Panicoideae_Paniceae-Panicinae_Panicum_vigratum_Pavir.8KG075400.1:0.03147424,(Panicoideae_Paniceae-Panicinae_Panicum_vigratum_Pavir.8NG068000.1:0.01230663,((Panicoideae_Paniceae_Alloteropsis_semialata_AUS122560:0.05619482,(Panicoideae_Andropogoneae_Arundinella_hirta_c47549_g1_i10_18_1589_minus:0.03072985,(Panicoideae_Andropogoneae_Sorghum_bicolor_SORBI_002G000200:0.03231908,Panicoideae_Andropogoneae_Zea_mays_Zm00001d007925_T001:0.03390015)100:0.09249908)45:0.03028119)19:0.0133148,((Panicoideae_Paniceae-Cenchrinae_Cenchrus_americanus_Pgl_GLEAN_10014048:0.06236262,(LGT_TARGET_Panicoideae_Paniceae_Dichanthelium_oligosanthes_Do009082.1_mrna:0.02021563,Panicoideae_Paniceae-Cenchrinae_Setaria_italica_Si028368m:0.0176664)87:0.0082641)92:0.05514827,(Panicoideae_Paniceae_Echinochloa_crus-galli_EC_v6.g010690.t1:0.06596432,(Panicoideae_Paniceae_Echinochloa_crus-galli_EC_v6.g085132.t1:0.02139322,Panicoideae_Paniceae_Echinochloa_crus-galli_EC_v6.g045080.t1:0.02461227)53:0.0034679)79:0.04697697)19:0.02039218)34:0.01916382)14:0.00398177)45:0.01556865)65:0.02851133)93:0.037059615);
```
