## Supplemental Figures, Tables & Datasets for "Widespread lateral gene transfer among grasses": Dichanthelium_oligosanthes_Do010048.tree

```
((((Pooideae_Brachypodieae_Brachypodium_distachyon_BDI1G68350.1:0.04703284,LGT_TARGET_Panicoideae_Paniceae_Dichanthelium_oligosanthes_Do010048.1_mrna:0.11075975)68:0.02272463,(Pooideae_Triticeae_Hordeum_vulgare_HORVU4Hr1G063650.1:0.02168035,((Pooideae_Triticeae_Aegilops_tauschii_EMT08246:0.00820588,Pooideae_Triticeae_Triticum_aestivum_TRIAE_CS42_4DL_TGACv1_344261_AA1145590.1:8e-08):0.01226981,(Pooideae_Triticeae_Triticum_aestivum_TRIAE_CS42_4BL_TGACv1_322179_AA1069270.1:0.00766064,Pooideae_Triticeae_Triticum_aestivum_TRIAE_CS42_4AS_TGACv1_308155_AA1026420.1:0.0210077)38:0.00297284)100:0.01145358)86:0.04413339)99:0.03606543,(Oryzoideae_Oryzeae_Leersia_perrieri_LPERR03G09190.1:0.04875037,(Oryzoideae_Oryzeae_Oryza_brachyantha_OB03G20440.1:0.04927381,(Oryzoideae_Oryzeae_Oryza_punctata_OPUNC03G09900.1:0.01688786,(Oryzoideae_Oryzeae_Oryza_meridionalis_OMERI03G09520.1:0.01181877,(Oryzoideae_Oryzeae_Oryza_longistaminata_KN538691.1_FGT056:0.001768,(Oryzoideae_Oryzeae_Oryza_glumipatula_OGLUM03G10050.1:0.0015313,(Oryzoideae_Oryzeae_Oryza_indica_BGIOSGA012220TA:2e-08,((Oryzoideae_Oryzeae_Oryza_rufipogon_ORUFI03G10490.1:6e-08,(Oryzoideae_Oryzeae_Oryza_sativa_OS03T024460001:2e-08,Oryzoideae_Oryzeae_Oryza_sativa_OS03T024465000:0.01031967)8:2e-08)74:0.00306708,(Oryzoideae_Oryzeae_Oryza_nivara_ONIVA03G10910.1:1e-07,(Oryzoideae_Oryzeae_Oryza_barthii_OBART03G10270.1:2e-08,Oryzoideae_Oryzeae_Oryza_glaberrima_ORGLA03G0098900.1:1e-07)14:1e-07)10:1e-07)14:2e-08)71:0.00152998)67:0.0021013)88:0.00312656)71:0.00601704)92:0.01121239)65:0.00443004)100:0.05631553)99:0.013615185,(((Chloridoideae_Eragrostideae_Eragrostis_tef_maker-scaffold5376-augustus-gene-1.21-mRNA-1.mrna1:0.01431463,Chloridoideae_Eragrostideae_Eragrostis_tef_maker-scaffold3407-snap-gene-0.8-mRNA-1.mrna1:0.05904695)100:0.04971339,(Chloridoideae_Cynodonteae_Oropetium_thomaeum_20150105_00675A:0.07133257,(Chloridoideae_Zoysieae_Zoysia_japonica_Zjn_sc00002.1.g08500.1.sm.mkhc:0.04635846,Chloridoideae_Zoysieae_Zoysia_japonica_Zjn_sc00003.1.g06560.1.sm.mkhc:0.06117368)99:0.02731541)61:0.0083529)98:0.02724661,((Panicoideae_Andropogoneae_Sorghum_bicolor_SORBI_001G439000:0.02885529,Panicoideae_Andropogoneae_Zea_mays_Zm00001d028401_T005:0.06208107)98:0.01992255,(((Panicoideae_Paniceae_Alloteropsis_semialata_RSA4_c5564_g1_i1:0.01723632,Panicoideae_Paniceae_Alloteropsis_semialata_ASEM_AUS1_05288:0.00514255)99:0.0296136,(Panicoideae_Paniceae-Panicinae_Panicum_hallii_Pahal.A01326.1.v2.0:0.01658226,(Panicoideae_Paniceae-Panicinae_Panicum_vigratum_Pavir.9KG522800.1:0.01887323,Panicoideae_Paniceae-Panicinae_Panicum_vigratum_Pavir.9NG571500.1:0.00822554)83:0.00718041)100:0.02407687)71:0.01129356,((Panicoideae_Paniceae-Cenchrinae_Cenchrus_americanus_Pgl_GLEAN_10023427:0.03041154,Panicoideae_Paniceae-Cenchrinae_Setaria_italica_Si035200m:0.02917543)65:0.00812562,(Panicoideae_Paniceae_Dichanthelium_oligosanthes_Do016438.1_mrna:0.03630936,(Panicoideae_Paniceae_Echinochloa_crus-galli_EC_v6.g057969.t1:0.02300967,(Panicoideae_Paniceae_Echinochloa_crus-galli_EC_v6.g057970.t1:5.4e-07,(Panicoideae_Paniceae_Echinochloa_crus-galli_EC_v6.g059176.t1:0.00785054,(Panicoideae_Paniceae_Echinochloa_crus-galli_EC_v6.g101895.t1:1.98e-06,Panicoideae_Paniceae_Echinochloa_crus-galli_EC_v6.g101894.t1:3.1e-07)78:0.00778196)64:0.00477148)89:0.00813486)95:0.02747321)18:0.00329922)3:2.9e-07)87:0.01922099)96:0.0242187)92:0.013615185);
```
