## Supplemental Figures, Tables & Datasets for "Widespread lateral gene transfer among grasses": Dichanthelium_oligosanthes_Do022494.tree

```
(((Pooideae_Brachypodieae_Brachypodium_distachyon_BDI1G68360.1:0.09034206,((LGT_TARGET_Panicoideae_Paniceae_Dichanthelium_oligosanthes_Do022494.1_mrna:0.04252973,Pooideae_Poeae_Poa_sp._PSSP_c49499_g1_i1:0.04461517)100:0.04433259,(Pooideae_Triticeae_Hordeum_vulgare_HORVU4Hr1G063640.1:0.02026933,(Pooideae_Triticeae_Triticum_aestivum_TRIAE_CS42_4DL_TGACv1_342651_AA1119140.1:0.00508405,(Pooideae_Triticeae_Triticum_aestivum_TRIAE_CS42_U_TGACv1_645724_AA2145230.1:0.01812477,(Pooideae_Triticeae_Triticum_aestivum_TRIAE_CS42_4AS_TGACv1_306513_AA1009470.1:1.2e-07,Pooideae_Triticeae_Triticum_urartu_TRIUR3_27592T1:0.00406435):0.02285994)100:0.00717117)58:0.01329414)86:0.05418103)100:0.01472595)89:0.06187766,(Oryzoideae_Oryzeae_Leersia_perrieri_LPERR03G09200.1:0.09787272,((Oryzoideae_Oryzeae_Oryza_brachyantha_OB03G20470.1:0.00448639,Oryzoideae_Oryzeae_Oryza_brachyantha_OB03G20480.1:1e-08)100:0.05213712,(Oryzoideae_Oryzeae_Oryza_punctata_OPUNC03G09930.1:0.01906301,((Oryzoideae_Oryzeae_Oryza_barthii_OBART03G10280.1:1e-08,(Oryzoideae_Oryzeae_Oryza_glaberrima_ORGLA03G0099000.1:1e-08,Oryzoideae_Oryzeae_Oryza_sativa_OS03T024475000:2.5e-07)8:1e-08)22:0.00177163,(Oryzoideae_Oryzeae_Oryza_glumipatula_OGLUM03G10060.1:0.00177214,((Oryzoideae_Oryzeae_Oryza_longistaminata_KN538691.1_FGT051:0.00685658,Oryzoideae_Oryzeae_Oryza_meridionalis_OMERI03G09530.1:0.00500392)45:0.00122413,((Oryzoideae_Oryzeae_Oryza_rufipogon_ORUFI03G10500.1:1e-08,Oryzoideae_Oryzeae_Oryza_sativa_OS03T024470001:1e-08)65:0.00088526,(Oryzoideae_Oryzeae_Oryza_nivara_ONIVA03G10920.1:0.00088325,Oryzoideae_Oryzeae_Oryza_indica_BGIOSGA011127TA:5e-08)53:0.00088541)45:0.00088646)1:6e-08)1:1e-07)100:0.01391552)100:0.01943015)93:0.01658023)100:0.0634724)100:0.01319176,((Micrairoideae_Eriachneae_Eriachne_aristidea_c73435_g1_i1_3_617_plus:0.25297168,(Danthonioideae_Danthonieae_Danthonia_californica_c30955_g1_i1:0.04327769,Aristidoideae_Other_Aristida_purpurea_c47914_g1_i1_1_318_plus:0.03272853)1:0.02575403)0:0.00225462,((Chloridoideae_Cynodonteae_Oropetium_thomaeum_20150105_00676A:0.13035312,Chloridoideae_Zoysieae_Zoysia_japonica_Zjn_sc00003.1.g06550.1.am.mk:0.08369301)98:0.05315626,((Aristidoideae_Aristideae_Stipagrostis_hirtigluma_c54270_g1_i1:0.04312422,(Aristidoideae_Other_Aristida_congesta_c57230_g1_i1_3_659_plus:0.0157127,Aristidoideae_Other_Aristida_purpurea_c46591_g1_i1_3_506_plus:0.02957933)84:0.0344409)75:0.02630088,((Panicoideae_Tristachyideae_Danthoniopsis_dinteri_c30711_g2_i1_511_1833_plus:0.05835795,Panicoideae_Chasmanthieae_Chasmanthium_latifolium_c7263_g1_i1:0.03751017)33:0.00922023,(Panicoideae_Tristachyideae_Danthoniopsis_dinteri_c30711_g1_i1_2_616_plus:0.10135658,(((Panicoideae_Paspaleae_Paspalum_fimbriatum_c52866_g1_i1:0.07360885,(Panicoideae_Paspaleae_Hymenachne_amplexicaulis_c9007_g1_i1:0.02952245,Panicoideae_Paspaleae_Steinchisma_sp._c6425_g1_i1:0.02616112)95:0.01756723)99:0.03306805,((Panicoideae_Andropogoneae_Arundinella_hirta_c58071_g1_i1_279_2141_plus:0.01642939,Panicoideae_Andropogoneae_Arundinella_hookeri_c23123_g1_i1_3_1343_plus:0.02873036)100:0.03067999,(Panicoideae_Andropogoneae_Zea_mays_Zm00001d047937_T001:0.05718391,Panicoideae_Andropogoneae_Sorghum_bicolor_SORBI_001G438800:0.03706627)52:0.00527329)100:0.02696817)69:0.01324385,(Panicoideae_Paniceae_Sacciolepis_striata_c33335_g1_i1:0.02357924,((((Panicoideae_Paniceae-Panicinae_Panicum_hallii_Pahal.A01327.1.v2.0:0.00876089,Panicoideae_Paniceae-Panicinae_Panicum_miliaceum_c40276_g1_i1_143_2086_plus:0.00758979)99:0.01029947,(Panicoideae_Paniceae-Panicinae_Panicum_queenslandicum_c615_g1_i1:0.01130676,(Panicoideae_Paniceae-Panicinae_Panicum_vigratum_Pavir.9KG522900.1:0.02625187,Panicoideae_Paniceae-Panicinae_Panicum_vigratum_Pavir.9NG571400.1:0.02076756)94:0.00508284)75:0.00594569)96:0.02415772,((Panicoideae_Paniceae-Cenchrinae_Setaria_barbata_c7494_g1_i1:0.02867025,(Panicoideae_Paniceae-Cenchrinae_Cenchrus_americanus_Pgl_GLEAN_10023428:0.0301193,(Panicoideae_Paniceae-Cenchrinae_Setaria_italica_Si034624m:1e-08,Panicoideae_Paniceae-Cenchrinae_Setaria_viridis_c25877_g1_i1_248_1219_minus:1e-08)100:0.01444679)100:0.01036419)88:0.01911244,((Panicoideae_Paniceae_Anthephora_pubescens_c46411_g1_i1_379_2340_plus:0.02384965,(Panicoideae_Paniceae_Digitaria_ciliaris_c9446_g1_i1:0.02563436,Panicoideae_Paniceae_Digitaria_exilis_c30914_g1_i1_3_386_plus:0.05807239)61:0.00467963)98:0.03119965,((Panicoideae_Paniceae-Melinidinae_Megathyrsus_maximus-1_Contig_22483:0.03283005,Panicoideae_Paniceae-Melinidinae_Urochloa_brizantha_c66351_g1_i1_2_1330_plus:0.0289472)100:0.07648076,(Panicoideae_Paniceae_Echinochloa_crus-galli_EC_v6.g057968.t1:0.01648834,(Panicoideae_Paniceae_Echinochloa_stagnina_c29749_g2_i1:0.01422303,(Panicoideae_Paniceae_Echinochloa_frumentacea_c43054_g1_i1_2_391_plus:0.02123507,(Panicoideae_Paniceae_Echinochloa_crus-galli_EC_v6.g101893.t1:0.00872151,(Panicoideae_Paniceae_Echinochloa_crus-galli_EC_v6.g059175.t1:9.8e-07,Panicoideae_Paniceae_Echinochloa_esculenta_c46897_g1_i1_2_1105_plus:0.01308535)75:0.01252147)63:0.00753694)77:0.01078077)34:0.00372631)95:0.02112679)73:0.01722043)44:0.01263662)45:0.00751739)35:0.01010021,((Panicoideae_Paniceae_Homopholis_proluta_c20498_g1_i1:0.03588895,(Panicoideae_Paniceae_Panicum_pygmaeum_c14724_g1_i1:0.00736672,(Panicoideae_Paniceae_Cyrtococcum_patens_c59854_g1_i1:0.03661183,(Panicoideae_Paniceae_Lasiacis_sorghoidea_c38400_g1_i1:0.02144608,Panicoideae_Paniceae_Panicum_pygmaeum_c40475_g1_i1:0.00950899)28:3.2e-07)79:0.00731205)43:0.00208529)18:0.00138339,((Panicoideae_Paniceae_Sacciolepis_striata_c5117_g1_i1_2_391_minus:1e-08,Panicoideae_Paniceae_Sacciolepis_striata_c30800_g1_i1:2.5e-07)100:0.06327803,((Panicoideae_Paniceae_Dichanthelium_oligosanthes_Do016437.1_mrna:0.0451377,Panicoideae_Paniceae_Acroceras_zizanioides_AZIZ_c21440_g3_i1:0.0376844)28:0.00626552,((Panicoideae_Paniceae_Paraneurachne_muelleri_c15055_g1_i1_3_671_plus:0.05342968,Panicoideae_Paniceae_Acroceras_zizanioides_AZIZ_c30970_g5_i1:0.02264823)57:0.01707472,(Panicoideae_Paniceae_Alloteropsis_cimicina-ACIM1_c6653_g1_i1:0.01469796,((Panicoideae_Paniceae_Alloteropsis_angusta_AANG3-3_c20674_g1_i1:0.0151671,Panicoideae_Paniceae_Alloteropsis_semialata_BUR1_c361_g2_i1:0.01841627)18:0.00657196,((Panicoideae_Paniceae_Alloteropsis_semialata_TAN1_c24564_g1_i1:0.00797201,Panicoideae_Paniceae_Alloteropsis_semialata_TAN2_c40999_g1_i1:0.00222617)58:0.0048972,(Panicoideae_Paniceae_Alloteropsis_semialata_RSA5_c19972_g2_i1:0.00505325,((Panicoideae_Paniceae_Alloteropsis_semialata_RSA4_c24219_g1_i1:1.7e-07,Panicoideae_Paniceae_Alloteropsis_semialata_ASEM_AUS1_05285:0.00480142)38:0.00241302,(Panicoideae_Paniceae_Alloteropsis_semialata_TPE1_c21665_g1_i1:0.00726085,(Panicoideae_Paniceae_Alloteropsis_semialata_MAD1_c30355_g1_i1:4.8e-07,Panicoideae_Paniceae_Alloteropsis_semialata_RSA3_c16922_g2_i1:0.00202361)10:4.8e-07)10:0.0019228)45:0.00312306)33:0.00161089)25:0.00296045)80:0.00828538)88:0.00951745)25:0.0047739)13:2.7e-07)13:0.00352613)22:0.00207387)31:0.00481021)50:0.01119027)20:3.015e-05)18:0.01618333)10:0.01556142)2:0.00708243)10:0.01319586)90:0.01319176);
```
