## Supplemental Figures, Tables & Datasets for "Widespread lateral gene transfer among grasses": Dichanthelium_oligosanthes_Do028286.tree

```
(((Pooideae_Brachypodieae_Brachypodium_distachyon_BDI1G01980.1:0.08157941,((LGT_TARGET_Panicoideae_Paniceae_Dichanthelium_oligosanthes_Do028286.1_mrna:0.06065839,Pooideae_Poeae_Poa_sp._PSSP_c30089_g1_i1:0.00748766)60:0.01185866,(Pooideae_Triticeae_Hordeum_vulgare_HORVU5Hr1G120400.4:0.02160945,((Pooideae_Triticeae_Triticum_aestivum_TRIAE_CS42_4AL_TGACv1_289136_AA0965670.1:0.00357381,Pooideae_Triticeae_Triticum_urartu_TRIUR3_00916T1:1e-08)99:0.01789523,(Pooideae_Triticeae_Triticum_aestivum_TRIAE_CS42_5BL_TGACv1_404876_AA1313740.1:0.01834009,(Pooideae_Triticeae_Aegilops_tauschii_EMT23466:0.00128492,Pooideae_Triticeae_Triticum_aestivum_TRIAE_CS42_5DL_TGACv1_434630_AA1439120.1:1e-08):0.00570986)96:0.01066085)84:0.00585092)76:0.06391065)100:0.01871527)82:0.0838365,(Oryzoideae_Oryzeae_Oryza_brachyantha_OB03G47720.1:0.05381177,(Oryzoideae_Oryzeae_Leersia_perrieri_LPERR03G34680.1:0.06790212,(Oryzoideae_Oryzeae_Oryza_longistaminata_KN542907.1_FGT001:0.02586649,(Oryzoideae_Oryzeae_Oryza_punctata_OPUNC03G37830.1:0.03448122,(Oryzoideae_Oryzeae_Oryza_meridionalis_OMERI03G37510.1:0.00812184,(Oryzoideae_Oryzeae_Oryza_glumipatula_OGLUM03G40470.1:0.00285608,(Oryzoideae_Oryzeae_Oryza_nivara_ONIVA03G42570.1:0.00384454,((Oryzoideae_Oryzeae_Oryza_barthii_OBART03G40670.1:0.00127961,Oryzoideae_Oryzeae_Oryza_glaberrima_ORGLA03G0374600.1:0.00127397)95:0.00384849,(Oryzoideae_Oryzeae_Oryza_rufipogon_ORUFI03G42410.1:9e-08,(Oryzoideae_Oryzeae_Oryza_indica_BGIOSGA009460TA:8e-08,Oryzoideae_Oryzeae_Oryza_sativa_OS03T084390001:8e-08)31:7e-08)65:0.00127705)37:7e-08)97:0.01137742)55:0.00250881)96:0.01456524)93:0.01181843)53:0.00938082)51:0.00848208)100:0.05496239)100:0.021638795,(Chloridoideae_Eragrostideae_Eragrostis_tef_maker-scaffold3820-augustus-gene-1.16-mRNA-1.mrna1:0.10320424,((Micrairoideae_Eriachneae_Eriachne_aristidea_c52083_g1_i1_1_1599_plus:0.1347943,(Aristidoideae_Other_Aristida_congesta_c33468_g1_i2_2_796_plus:0.0358743,Aristidoideae_Other_Aristida_purpurea_c67528_g1_i1_142_1704_plus:0.032074)100:0.07725899)56:0.01043295,(Panicoideae_Chasmanthieae_Chasmanthium_latifolium_c23178_g1_i3:0.058043,(Panicoideae_Tristachyideae_Danthoniopsis_dinteri_c21015_g1_i2_148_1062_plus:0.07598926,(((Panicoideae_Paspaleae_Hymenachne_amplexicaulis_c26851_g1_i1:0.06682399,Panicoideae_Paspaleae_Paspalum_fimbriatum_c5621_g1_i1:0.07004764)98:0.03508478,((Panicoideae_Andropogoneae_Arundinella_hirta_c50251_g1_i2_2_1279_plus:0.03364322,Panicoideae_Andropogoneae_Arundinella_hookeri_c33343_g1_i2_1_1617_plus:0.02357057)100:0.03260486,(Panicoideae_Andropogoneae_Zea_mays_Zm00001d034814_T001:0.05623022,(Panicoideae_Andropogoneae_Sorghum_bicolor_SORBI_001G016000:0.01982386,Panicoideae_Andropogoneae_Dichanthium_sericeum_c27364_g1_i3_3_1088_plus:0.02833392)93:0.00781249)99:0.00992784)100:0.03273803)64:0.00961288,((Panicoideae_Paniceae_Oplismenus_burmannii_c29142_g1_i1_2_1066_plus:0.03479631,(Panicoideae_Paniceae_Lasiacis_sorghoidea_c27627_g1_i1:0.02833409,(Panicoideae_Paniceae_Echinochloa_crus-galli_EC_v6.g073353.t1:0.00726019,(Panicoideae_Paniceae_Echinochloa_crus-galli_EC_v6.g035883.t1:0.00529918,Panicoideae_Paniceae_Echinochloa_crus-galli_EC_v6.g073352.t1:1e-08)72:0.0099915)99:0.026457)84:0.00867488)41:0.00331408,((Panicoideae_Paniceae_Dichanthelium_oligosanthes_Do023504.1_mrna:0.00596281,Panicoideae_Paniceae_Dichanthelium_scoparium_c22406_g1_i1_3_1208_plus:0.00334381)100:0.047383,((Panicoideae_Paniceae-Melinidinae_Urochloa_brizantha_c61693_g1_i3_1_1653_plus:0.04491881,(Panicoideae_Paniceae_Digitaria_exilis_c38769_g1_i1_3_1100_plus:0.03409092,Panicoideae_Paniceae_Digitaria_pentzii_c47722_g1_i3_2_1135_plus:0.02872727)94:0.02303014)18:0.00701116,(Panicoideae_Paniceae_Sacciolepis_indica_c18396_g1_i1_1_1245_plus:0.05700776,(((Panicoideae_Paniceae-Cenchrinae_Setaria_italica_Si035220m:0.00128193,Panicoideae_Paniceae-Cenchrinae_Setaria_viridis_c30629_g1_i1_246_1826_minus:1e-08)100:0.02852666,((Panicoideae_Paniceae-Panicinae_Panicum_coloratum_c29113_g1_i1_1_1122_plus:0.0219755,Panicoideae_Paniceae-Panicinae_Panicum_hallii_Pahal.I01157.3.v2.0:0.03014289)47:0.00237032,(Panicoideae_Paniceae-Panicinae_Panicum_capillare_c24494_g1_i9_2_457_plus:0.02716203,(Panicoideae_Paniceae-Panicinae_Panicum_vigratum_Pavir.9NG005100.1:0.03541057,(Panicoideae_Paniceae-Panicinae_Panicum_vigratum_Pavir.9KG006700.1:1e-08,Panicoideae_Paniceae-Panicinae_Panicum_vigratum_Pavir.9KG008700.1:1e-08)100:0.0242113)91:0.00524391)69:0.00273895)100:0.02712362)46:0.00688762,(Panicoideae_Paniceae-Melinidinae_Urochloa_fusca_c33744_g1_i1_2_307_plus:0.01943009,(Panicoideae_Paniceae_Alloteropsis_angusta_AANG3-3_c21704_g1_i1:0.02242616,((Panicoideae_Paniceae_Alloteropsis_semialata_AUS1-2_c21720_g1_i1:0.00280551,(Panicoideae_Paniceae_Alloteropsis_semialata_ASEM_AUS1_14130:1.4e-07,Panicoideae_Paniceae_Alloteropsis_semialata_TPE1_c37660_g1_i1:3.4e-07)57:0.00338047)53:0.00317577,(Panicoideae_Paniceae_Alloteropsis_semialata_MAD1_c32149_g1_i2:2.6e-07,(Panicoideae_Paniceae_Alloteropsis_semialata_BUR1_c27237_g1_i2:0.00187951,(Panicoideae_Paniceae_Alloteropsis_semialata_TAN4_c9622_g1_i1:0.01107255,Panicoideae_Paniceae_Alloteropsis_semialata_RSA3_c30107_g1_i1:0.00333886)60:0.00318449)76:0.00623911)55:0.00206411)96:0.01549289)96:0.01505035)9:2.8e-07)4:0.00147664)12:0.00303086)24:0.00271201)17:0.00264109)79:0.01680734)35:0.00694962)60:0.00826562)69:0.01908627)39:0.00694219)100:0.021638795);
```
