## Supplemental Figures, Tables & Datasets for "Widespread lateral gene transfer among grasses": Echinochloa_crus-galli_EC_v6.g001682.tree

```
((Pooideae_Brachypodieae_Brachypodium_distachyon_BDI5G21580.1:0.06493937,(Pooideae_Triticeae_Triticum_aestivum_TRIAE_CS42_2BL_TGACv1_129658_AA0391920.1:0.01479232,(Pooideae_Triticeae_Hordeum_vulgare_HORVU2Hr1G099330.2:0.03380947,(Pooideae_Triticeae_Triticum_aestivum_TRIAE_CS42_2AL_TGACv1_094530_AA0299310.1:0.02232073,Pooideae_Triticeae_Triticum_aestivum_TRIAE_CS42_2DL_TGACv1_160080_AA0546500.1:0.03135873)41:0.00651232):0.01007174)56:0.12892827)100:0.087447015,((Chloridoideae_Eragrostideae_Eragrostis_tef_maker-scaffold3096-snap-gene-1.68-mRNA-1.mrna1:0.06587797,Chloridoideae_Zoysieae_Zoysia_japonica_Zjn_sc00010.1.g04660.1.am.mk:0.09596061)99:0.02855562,((Aristidoideae_Aristideae_Stipagrostis_hirtigluma_c33964_g1_i1:0.06021109,Aristidoideae_Other_Aristida_purpurea_c52303_g1_i1_3_434_plus:0.08956648)52:0.01479195,(((Panicoideae_Paspaleae_Hymenachne_amplexicaulis_c9840_g2_i1:0.04098708,Panicoideae_Paspaleae_Paspalum_fimbriatum_c2596_g1_i1:0.05453169)96:0.03035376,(Panicoideae_Andropogoneae_Zea_mays_Zm00001d002343_T001:0.03668984,(Panicoideae_Andropogoneae_Dichanthium_sericeum_c15967_g1_i1_45_1148_plus:0.02698366,Panicoideae_Andropogoneae_Sorghum_bicolor_SORBI_006G212200:0.01856411)65:0.00368658)100:0.04183527)53:0.01258667,((Panicoideae_Paniceae_Alloteropsis_semialata_AUS130773:0.03907315,(Panicoideae_Paniceae_Lasiacis_sorghoidea_c24640_g1_i1:0.0231923,(Panicoideae_Paniceae_Cyrtococcum_patens_c27597_g1_i1_3_1262_plus:0.01406281,Panicoideae_Paniceae_Cyrtococcum_patens_c11666_g1_i2:0.0019494)100:0.02335318)96:0.01653041)59:0.00727154,(((Panicoideae_Paniceae_Echinochloa_crus-galli_EC_v6.g030403.t1:0.0136384,Panicoideae_Paniceae_Echinochloa_crus-galli_EC_v6.g073412.t1:0.00435387)100:0.03924802,((Panicoideae_Paniceae-Melinidinae_Tricholaena_monachne_c29635_g1_i1_2_1138_plus:0.02936919,Panicoideae_Paniceae-Melinidinae_Urochloa_plantaginea_c38934_g1_i2_1_1161_plus:0.01997299)100:0.01905937,(Panicoideae_Paniceae-Cenchrinae_Setaria_barbata_c34524_g1_i1:0.02208455,((Panicoideae_Paniceae-Cenchrinae_Setaria_italica_Si010411m:0.01198635,Panicoideae_Paniceae-Cenchrinae_Zuloagaea_bulbosa_c60046_g1_i2_43_1146_plus:0.02454265)73:0.00813627,(Panicoideae_Paniceae-Cenchrinae_Cenchrus_purpureus_c11158_g2_i1_1_396_plus:0.00660724,(LGT_TARGET_Panicoideae_Paniceae_Echinochloa_crus-galli_EC_v6.g001682.t1:0.02607148,(Panicoideae_Paniceae-Cenchrinae_Cenchrus_americanus_Pgl_GLEAN_10012759:0.00954816,Panicoideae_Paniceae-Cenchrinae_Stenotaphrum_secundatum_c33143_g1_i1_2_1147_plus:0.03143016)52:0.00611984)32:0.00226967)27:0.00197866)36:0.00250569)100:0.01999229)92:0.00892751)95:0.01577885,(Panicoideae_Paniceae_Dichanthelium_scoparium_c18498_g1_i2_44_1147_plus:0.03631687,((Panicoideae_Paniceae_Paraneurachne_muelleri_c17198_g1_i1_215_880_minus:0.04496664,(Panicoideae_Paniceae_Digitaria_exilis_c37950_g1_i1_1_357_plus:0.02660343,(Panicoideae_Paniceae_Digitaria_pentzii_c49580_g3_i1_2_1165_plus:0.02404574,(Panicoideae_Paniceae_Anthephora_pubescens_c19563_g1_i1_3_437_minus:0.02062914,Panicoideae_Paniceae_Digitaria_californica_c30984_g1_i1_1_858_plus:0.00071585)76:0.01904609)85:0.00732335)100:0.03352512)30:0.0028962,((Panicoideae_Paniceae_Homopholis_proluta_c25823_g1_i1_3_341_minus:0.01289266,(Panicoideae_Paniceae_Panicum_trichanthum_c20523_g1_i1_2_628_plus:0.02331013,(Panicoideae_Paniceae_Sacciolepis_indica_c20059_g1_i2_2_1141_plus:0.04746857,Panicoideae_Paniceae_Sacciolepis_striata_c42372_g1_i1_44_1147_plus:0.02187596)90:0.01290953)64:0.00712297)27:0.0035031,((Panicoideae_Paniceae-Panicinae_Panicum_vigratum_Pavir.7KG338100.1:0.0100775,Panicoideae_Paniceae-Panicinae_Panicum_vigratum_Pavir.7NG403900.1:0.01203873)92:0.00800886,((Panicoideae_Paniceae-Panicinae_Panicum_repens-1_c35074_g1_i3_2_838_plus:1e-08,Panicoideae_Paniceae-Panicinae_Panicum_repens-2_c43174_g1_i1_1_1005_plus:0.00664995)100:0.01905011,(Panicoideae_Paniceae-Panicinae_Panicum_capillare_c42911_g1_i1_2_1138_plus:2.1e-07,Panicoideae_Paniceae-Panicinae_Panicum_hallii_Pahal.G02311.1.v2.0:0.00994962)97:0.01411764)88:0.00818631)100:0.02086977)40:0.00433793)39:0.00112298)99:0.02083768)17:2.3e-07)100:0.02863162)100:0.04111563)53:0.01410981)100:0.075080225);
```
