## Supplemental Figures, Tables & Datasets for "Widespread lateral gene transfer among grasses": Echinochloa_crus-galli_EC_v6.g011782.tree

```
((Oryzoideae_Oryzeae_Oryza_punctata_OPUNC08G21170.1:0.016063,(Oryzoideae_Oryzeae_Oryza_glumipatula_OGLUM08G24470.1:0.00420869,((Oryzoideae_Oryzeae_Oryza_longistaminata_KN538974.1_FGT014:0.00211209,Oryzoideae_Oryzeae_Oryza_meridionalis_OMERI08G18010.1:0.0088491)61:0.00210248,(Oryzoideae_Oryzeae_Oryza_sativa_OS08T055350000:0,(Oryzoideae_Oryzeae_Oryza_rufipogon_ORUFI08G25580.1:0,(Oryzoideae_Oryzeae_Oryza_nivara_ONIVA08G26100.1:0,(Oryzoideae_Oryzeae_Oryza_glaberrima_ORGLA08G0213100.1:0,(Oryzoideae_Oryzeae_Oryza_barthii_OBART08G23040.1:0,Oryzoideae_Oryzeae_Oryza_indica_BGIOSGA029156TA:0.00422502)7:0)2:0)2:0)4:0)18:0)52:0)75:0.00994852):0.08830276,(Chloridoideae_Cynodonteae_Dactyloctenium_aegyptium_c11721_g1_i1:0.19449903,((((Panicoideae_Andropogoneae_Arundinella_hookeri_c39935_g3_i1_188_814_plus:0.10046766,(Panicoideae_Andropogoneae_Sorghum_bicolor_SORBI_007G022100:0.05581663,Panicoideae_Andropogoneae_Sorghum_bicolor_SORBI_007G022300:0.05253749)75:0.014058)96:0.03786434,(Panicoideae_Paniceae_Lasiacis_sorghoidea_c18638_g1_i1:0.04916285,(Panicoideae_Paniceae-Melinidinae_Urochloa_fusca_c11329_g1_i1_3_338_minus:0.05777908,(Panicoideae_Paniceae-Panicinae_Panicum_hallii_Pahal.F00129.1.v2.0:0.00659367,Panicoideae_Paniceae-Panicinae_Panicum_vigratum_Pavir.J247700.1:0.02780616)100:0.04318677)75:0.00389946)95:0.01612272)99:0.04944006,(Panicoideae_Chasmanthieae_Chasmanthium_latifolium_c21510_g6_i1:0.07164174,((Panicoideae_Paniceae-Cenchrinae_Setaria_italica_Si015108m:0.02466678,Panicoideae_Paniceae-Cenchrinae_Zuloagaea_bulbosa_c45113_g1_i1_124_573_minus:0.04774266)100:0.06348332,(Panicoideae_Paniceae_Echinochloa_crus-galli_EC_v6.g038788.t1:0.08378565,((Panicoideae_Paniceae_Digitaria_californica_c20140_g1_i1_3_581_plus:0.07248426,(Panicoideae_Paniceae-Panicinae_Panicum_miliaceum_c35854_g2_i1_2_625_plus:0.03320966,(Panicoideae_Paniceae-Panicinae_Panicum_hallii_Pahal.F00132.1.v2.0:0.017346,(Panicoideae_Paniceae-Panicinae_Panicum_capillare_c8458_g2_i1_1_684_plus:0.01200597,Panicoideae_Paniceae-Panicinae_Panicum_hallii_Pahal.F00133.1.v2.0:0)100:0.02986567)86:0.01171998)63:0.00553461)94:0.01836973,(Panicoideae_Paniceae_Alloteropsis_semialata_TAN2_c16090_g1_i1:0.02081185,((Panicoideae_Paniceae_Alloteropsis_semialata_RSA3_c29037_g1_i1:0.02684887,((Panicoideae_Paniceae_Alloteropsis_semialata_BUR1_c28142_g2_i1:0,Panicoideae_Paniceae_Alloteropsis_semialata_TPE1_c23895_g3_i1:0)100:0.01886155,(Panicoideae_Paniceae_Alloteropsis_semialata_RSA4_c27119_g2_i1:0.02124098,(Panicoideae_Paniceae_Alloteropsis_semialata_AUS102130:0,Panicoideae_Paniceae_Alloteropsis_semialata_AUS102128:6e-06)18:0.01447146)16:0.00798336)20:0.00374686)50:0.00685562,((Panicoideae_Paniceae_Alloteropsis_angusta_AANG4-8_c22995_g3_i3:0.01998592,Panicoideae_Paniceae_Alloteropsis_semialata_AUS125713:0.00583689)100:0.03305133,(Panicoideae_Paniceae_Alloteropsis_semialata_TAN4_c34705_g1_i1:0.02132197,(Panicoideae_Paniceae_Alloteropsis_semialata_TAN1_c27220_g2_i1:0.03815667,(Panicoideae_Paniceae_Alloteropsis_semialata_MAD1_c34626_g2_i1:0.0067243,Panicoideae_Paniceae_Alloteropsis_semialata_AUS102131:0.00899417)84:0.01712628)57:0.00685639)42:0.00836191)18:0.00479728)29:0.00260694)100:0.03101864)35:0.00982822)49:0.01122974)95:0.03059465)89:0.02216201)81:0.02166789,(((Panicoideae_Andropogoneae_Sorghum_bicolor_SORBI_007G174800:0.05153732,(Panicoideae_Paniceae_Cyrtococcum_patens_c17386_g1_i1_104_835_minus:0.06196717,Panicoideae_Paniceae_Echinochloa_crus-galli_EC_v6.g011784.t1:0.04490745)59:0.00877171)97:0.06322046,(Panicoideae_Paniceae-Cenchrinae_Setaria_italica_Si015596m:0.11743411,(Panicoideae_Paniceae-Panicinae_Panicum_vigratum_Pavir.6NG356800.1:0.0755247,(Panicoideae_Paniceae_Dichanthelium_oligosanthes_Do027955.1_mrna:0.05316836,(Panicoideae_Paniceae-Cenchrinae_Setaria_italica_Si015696m:0.04493575,(Panicoideae_Paniceae_Echinochloa_crus-galli_EC_v6.g072427.t1:0.03337219,(Panicoideae_Paniceae_Echinochloa_crus-galli_EC_v6.g015882.t1:0.0140788,Panicoideae_Paniceae_Echinochloa_crus-galli_EC_v6.g007289.t1:0.01854866)98:0.00917142)100:0.02391693)46:0.00688864)81:0.01405177)100:0.04263847)50:0.01233187)35:0.01103055,(Panicoideae_Paniceae-Panicinae_Panicum_capillare_c24964_g1_i1_67_441_minus:0.08406694,(Panicoideae_Chasmanthieae_Chasmanthium_latifolium_c21510_g2_i1:0.06617582,(Panicoideae_Paspaleae_Paspalum_fimbriatum_c12334_g1_i1:0.10363954,((((Panicoideae_Paniceae-Melinidinae_Tricholaena_monachne_c45229_g1_i2_631_1344_plus:0.02750439,(Panicoideae_Paniceae-Cenchrinae_Setaria_italica_Si013640m:0.01025473,(Panicoideae_Paniceae-Cenchrinae_Cenchrus_americanus_Pgl_GLEAN_10016050:0.03942603,(LGT_TARGET_Panicoideae_Paniceae_Echinochloa_crus-galli_EC_v6.g011782.t1:0.00186644,LGT_TARGET_Panicoideae_Paniceae_Echinochloa_crus-galli_EC_v6.g096835.t1:0.00403987)100:0.02662141)91:0.00805685)70:0.00462235)27:0.00374709,(Panicoideae_Paniceae-Melinidinae_Urochloa_plantaginea_c1768_g1_i1_192_818_plus:0.04490083,(Panicoideae_Paniceae-Panicinae_Panicum_coloratum_c29696_g1_i3_385_1098_plus:0.01425508,((Panicoideae_Paniceae-Panicinae_Panicum_queenslandicum_c24559_g1_i1:0.01895121,(Panicoideae_Paniceae-Panicinae_Panicum_capillare_c22919_g1_i1_1294_2007_plus:0,Panicoideae_Paniceae-Panicinae_Panicum_hallii_Pahal.F00412.1.v2.0:0.00196569)100:0.01598282)49:0,(Panicoideae_Paniceae-Panicinae_Panicum_vigratum_Pavir.6KG403600.1:0.01844682,(Panicoideae_Paniceae-Panicinae_Panicum_vigratum_Pavir.6NG293100.1:0.00780175,Panicoideae_Paniceae-Panicinae_Panicum_vigratum_Pavir.6NG357200.1:0.00408237)100:0.02247421)75:0.00774555)95:0.00373136)100:0.02673526)49:0.00442158)80:0.01422114,((Panicoideae_Paniceae_Lasiacis_sorghoidea_c13726_g1_i1:0.03415654,((Panicoideae_Paniceae_Paraneurachne_muelleri_c21715_g1_i1_285_812_minus:0.04642221,(Panicoideae_Paniceae_Digitaria_ciliaris_c20552_g1_i3:0.03562991,Panicoideae_Paniceae_Digitaria_pentzii_c38888_g1_i1_1184_1648_minus:0.0025901)100:0.05181306)45:0.00825586,(Panicoideae_Paniceae_Dichanthelium_oligosanthes_Do020604.1_mrna:0.02258593,(Panicoideae_Paniceae_Echinochloa_crus-galli_EC_v6.g072423.t1:0.0231641,Panicoideae_Paniceae_Echinochloa_crus-galli_EC_v6.g015878.t1:0.0308341)80:0.01169795)13:0)2:0)57:0.0042797,((Panicoideae_Paniceae_Alloteropsis_semialata_TAN4_c13900_g1_i1:0.01193279,(Panicoideae_Paniceae_Alloteropsis_semialata_TPE1_c3669_g1_i1:0.00296775,(Panicoideae_Paniceae_Alloteropsis_semialata_BUR1_c31345_g4_i1:0.00393216,Panicoideae_Paniceae_Alloteropsis_semialata_AUS130540:0.00226123)76:0.0039456)53:0)85:0.00790958,(Panicoideae_Paniceae_Alloteropsis_angusta_AANG3-3_c2124_g1_i1:0.02836279,(Panicoideae_Paniceae_Alloteropsis_semialata_RSA5_c24166_g1_i1:0.01353147,(Panicoideae_Paniceae_Alloteropsis_semialata_TAN2_c7589_g1_i2:0.00192042,Panicoideae_Paniceae_Alloteropsis_semialata_TAN1_c28144_g1_i1:0.00397767)99:0.01017318)69:0.0018007)32:0)100:0.02473812)50:0.00242083)97:0.02650007,(Panicoideae_Paniceae_Acroceras_zizanioides_AZIZ_c28125_g3_i1:0.05962519,(((Panicoideae_Paniceae_Echinochloa_crus-galli_EC_v6.g060107.t1:0.02412976,Panicoideae_Paniceae_Echinochloa_crus-galli_EC_v6.g081695.t1:0.01653921)100:0.02981583,(Panicoideae_Paniceae_Echinochloa_crus-galli_EC_v6.g081697.t1:0.0125074,(Panicoideae_Paniceae_Echinochloa_crus-galli_EC_v6.g060111.t1:0.00662621,Panicoideae_Paniceae_Echinochloa_stagnina_c46055_g1_i1:0.00354202)99:0.02468814)99:0.04598404)40:0.0058468,((Panicoideae_Paniceae_Homopholis_proluta_c13857_g1_i1:0.00211424,Panicoideae_Paniceae_Homopholis_proluta_c20775_g2_i1_3_545_plus:0.00215642)99:0.03031937,(((Panicoideae_Paniceae_Alloteropsis_cimicina_c15935_g1_i1_482_1195_plus:0,Panicoideae_Paniceae_Alloteropsis_cimicina-ACIM1_c14391_g2_i2:0.00265386)100:0.04999452,(Panicoideae_Paniceae_Alloteropsis_semialata_AUS108848:0.08510745,((Panicoideae_Paniceae_Alloteropsis_semialata_AUS1-2_c23897_g2_i2:0.0223769,Panicoideae_Paniceae_Alloteropsis_angusta_AANG3-3_c22960_g1_i1:0.02337974)100:0.03946729,(Panicoideae_Paniceae_Paraneurachne_muelleri_c21715_g2_i1_5_463_minus:0.03798335,Panicoideae_Paniceae_Cyrtococcum_patens_c25237_g1_i1:0.05998428)27:0.00908242)5:0.00134451)16:0.00649602)5:0.00188171,((Panicoideae_Paniceae_Sacciolepis_striata_c15668_g1_i1:0,Panicoideae_Paniceae_Sacciolepis_striata_c29621_g1_i1_400_927_minus:0.00224944)100:0.06811298,(Panicoideae_Paniceae-Panicinae_Panicum_vigratum_Pavir.1KG053900.1:0.06606748,((Panicoideae_Paniceae-Melinidinae_Urochloa_brizantha_c57905_g1_i1_160_756_minus:0.08540521,Panicoideae_Paniceae-Melinidinae_Tricholaena_monachne_c45229_g2_i1_2_373_plus:0.11273337)35:0.0167657,((Panicoideae_Paniceae-Cenchrinae_Stenotaphrum_secundatum_c31497_g1_i3_450_1163_minus:0.0578473,(Panicoideae_Paniceae-Cenchrinae_Setaria_viridis_c39139_g1_i1_143_856_plus:0.0059645,(Panicoideae_Paniceae-Cenchrinae_Setaria_italica_Si016982m:0.00198826,(Panicoideae_Paniceae-Cenchrinae_Setaria_viridis_c39139_g3_i2_481_1554_minus:0.00397921,Panicoideae_Paniceae-Cenchrinae_Setaria_italica_Si019815m:0.0019797)93:0.00600592)92:0.00804857)99:0.01578056)98:0.02865005,((Panicoideae_Paniceae_Digitaria_californica_c23090_g1_i1_2_574_plus:0.06089104,(Panicoideae_Paniceae-Panicinae_Panicum_vigratum_Pavir.7NG249200.1:0.04265725,(Panicoideae_Paniceae-Panicinae_Panicum_vigratum_Pavir.7NG106000.1:0.01217076,Panicoideae_Paniceae-Panicinae_Panicum_vigratum_Pavir.7NG249100.1:0.01692111)100:0.01732949)46:0.00450183)98:0.03623442,((Panicoideae_Paniceae_Sacciolepis_striata_c13858_g1_i1:0.03689224,Panicoideae_Paniceae_Panicum_bisulcatum_c8597_g1_i1_1_564_plus:0.04925826)67:0.01655912,((Panicoideae_Paniceae-Cenchrinae_Setaria_italica_Si019130m:0.01969937,Panicoideae_Paniceae-Cenchrinae_Setaria_barbata_c23999_g1_i1:0.05466416)96:0.02216777,(((Panicoideae_Paniceae-Panicinae_Panicum_repens-1_c42890_g1_i1_13_720_minus:0.01989605,Panicoideae_Paniceae-Panicinae_Panicum_coloratum_c45166_g1_i1_2_424_minus:0.00629972)100:0.0235657,(Panicoideae_Paniceae-Panicinae_Panicum_repens-1_c42890_g4_i3_1041_1754_plus:0.00803259,Panicoideae_Paniceae-Panicinae_Panicum_repens-2_c42955_g1_i3_531_1244_plus:0.01399481)100:0.02285906)48:0.00535229,((Panicoideae_Paniceae-Panicinae_Panicum_hallii_Pahal.A00338.1.v2.0:0.02571038,Panicoideae_Paniceae-Panicinae_Panicum_vigratum_Pavir.1KG055900.1:0.04324577)42:0.00958074,((Panicoideae_Paniceae-Panicinae_Panicum_hallii_Pahal.A00339.1.v2.0:0.02758748,Panicoideae_Paniceae-Panicinae_Panicum_coloratum_c29696_g3_i1_659_1372_plus:0.04729826)28:0.00495104,(Panicoideae_Paniceae-Panicinae_Panicum_hallii_Pahal.A00336.1.v2.0:0.01835061,(Panicoideae_Paniceae-Panicinae_Panicum_vigratum_Pavir.1KG055800.1:0.01692069,Panicoideae_Paniceae-Panicinae_Panicum_vigratum_Pavir.1KG053700.1:0.03426054)18:0)19:0.00399132)24:0.00332896)27:0.00298371)54:0.00854606)26:0.00438113)12:0.00234395)16:0.0024767)15:0.00242954)4:0)20:0.00515093)4:0.00417858)0:0)5:0.00190364)13:0.0067176)45:0.00919584)50:0.01129613)30:0.00616459)73:0.03246093)93:0.04848116)22:0.00508192)46:0.01557801)100:0.08830276);
```
