## Supplemental Figures, Tables & Datasets for "Widespread lateral gene transfer among grasses": Echinochloa_crus-galli_EC_v6.g021926.tree

```
(((Pooideae_Poeae_Poa_sp._PSSP_c28831_g1_i1:0.06910087,Pooideae_Triticeae_Triticum_aestivum_TRIAE_CS42_1DL_TGACv1_062477_AA0215030.1:0.0795545)100:0.17804688,(Oryzoideae_Oryzeae_Oryza_meridionalis_OMERI08G00380.1:0,(Oryzoideae_Oryzeae_Oryza_punctata_OPUNC10G16920.1:0.01254064,(Oryzoideae_Oryzeae_Oryza_rufipogon_ORUFI10G19770.2:0,(Oryzoideae_Oryzeae_Oryza_nivara_ONIVA10G21090.1:0,(Oryzoideae_Oryzeae_Oryza_glaberrima_ORGLA10G0137200.1:0,Oryzoideae_Oryzeae_Oryza_glumipatula_OGLUM10G18670.1:0)15:0)28:0)76:0.00626269)49:0.00603587)98:0.0477338):0.02155648,((Aristidoideae_Other_Aristida_purpurea_c60883_g1_i2_3_956_plus:0.01050947,Aristidoideae_Other_Aristida_congesta_c22458_g1_i3_2_991_plus:0.04199121)100:0.09708159,(Panicoideae_Chasmanthieae_Chasmanthium_latifolium_c15814_g1_i1:0.07519558,(((Panicoideae_Paspaleae_Paspalum_fimbriatum_c34134_g1_i1:0.0199476,Panicoideae_Paspaleae_Paspalum_vaginatum_c15884_g1_i1_444_1493_plus:0.00510815)99:0.03167851,((Panicoideae_Paspaleae_Hymenachne_amplexicaulis_c19812_g1_i1:0.02704417,(Panicoideae_Paspaleae_Steinchisma_sp._c3278_g1_i1:0.00215276,Panicoideae_Paspaleae_Steinchisma_decipiens_c16945_g1_i1_3_950_plus:0)100:0.02050232)98:0.01856692,(Panicoideae_Andropogoneae_Sorghum_bicolor_SORBI_001G296900:0.07342047,(Panicoideae_Andropogoneae_Zea_mays_Zm00001d000029_T001:0.05548354,(Panicoideae_Andropogoneae_Dichanthium_sericeum_c17925_g1_i1_3_929_plus:0.03997493,(Panicoideae_Andropogoneae_Arundinella_hirta_c56824_g1_i1_287_1324_plus:0.02243254,Panicoideae_Andropogoneae_Arundinella_hookeri_c21026_g1_i2_270_1307_plus:0.01192916)72:0.01719732)54:0)66:0.01387941)91:0.01916701)69:0.00440845)88:0.01634994,((Panicoideae_Paniceae_Echinochloa_crus-galli_EC_v6.g055994.t1:0.0159354,((Panicoideae_Paniceae_Echinochloa_crus-galli_EC_v6.g099079.t1:0.0108679,Panicoideae_Paniceae_Echinochloa_esculenta_c50279_g1_i2_272_1327_plus:0)64:0.00908386,(Panicoideae_Paniceae_Echinochloa_crus-galli_EC_v6.g094375.t1:0.00604659,(Panicoideae_Paniceae_Echinochloa_frumentacea_c50963_g1_i1_266_1309_plus:0,Panicoideae_Paniceae_Echinochloa_stagnina_c28463_g1_i1:0.01085493)34:0)89:0.01051994)74:0.00877564)99:0.0428387,((Panicoideae_Paniceae_Acroceras_zizanioides_AZIZ_c29467_g1_i1:0.05823755,(((Panicoideae_Paniceae_Digitaria_exilis_c30741_g1_i1_2_910_plus:0.030141,(Panicoideae_Paniceae_Digitaria_californica_c31836_g1_i1_2_913_plus:0.01584749,(Panicoideae_Paniceae_Anthephora_pubescens_c40255_g1_i1_554_1597_plus:0.01342422,(Panicoideae_Paniceae_Digitaria_pentzii_c42937_g1_i1_3_914_plus:0.0029424,Panicoideae_Paniceae_Digitaria_ciliaris_c27974_g1_i2:0.01848704)56:0.00215895)86:0.00621036)59:0)97:0.01506115,(Panicoideae_Paniceae_Oplismenus_burmannii_c18103_g1_i2_3_893_plus:0.04435563,(Panicoideae_Paniceae_Acroceras_calcicola_c5530_g1_i1_2_841_plus:0.02487225,(Panicoideae_Paniceae_Lasiacis_sorghoidea_c24754_g1_i1:0.03155905,(Panicoideae_Paniceae_Cyrtococcum_patens_c37581_g1_i1:0,Panicoideae_Paniceae_Cyrtococcum_patens_c26863_g1_i1_3_875_plus:0.0047648)100:0.02572185)51:0.00664479)80:0.00485538)82:0.00738149)52:0.00423233,((Panicoideae_Paniceae_Alloteropsis_cimicina-ACIM1_c19881_g1_i1:0.00275183,Panicoideae_Paniceae_Alloteropsis_cimicina_c24755_g1_i1_3_848_plus:0)100:0.05608388,((Panicoideae_Paniceae_Alloteropsis_angusta_AANG3-3_c15497_g1_i1:0.00878421,Panicoideae_Paniceae_Alloteropsis_angusta_AANG4-8_c7536_g1_i1:0.00473771)100:0.02100014,((Panicoideae_Paniceae_Alloteropsis_semialata_RSA5_c18636_g1_i1:0.00579549,(Panicoideae_Paniceae_Alloteropsis_semialata_TAN2_c16032_g1_i1:0.00969403,Panicoideae_Paniceae_Alloteropsis_semialata_TAN1_c18538_g1_i1:0.008117)83:0.0081991)62:0.00387836,(Panicoideae_Paniceae_Alloteropsis_semialata_RSA4_c33248_g2_i3:0,(Panicoideae_Paniceae_Alloteropsis_semialata_RSA3_c27613_g2_i1:0,(Panicoideae_Paniceae_Alloteropsis_semialata_TAN4_c19082_g4_i1:0.00224003,((Panicoideae_Paniceae_Alloteropsis_semialata_AUS139969:0,Panicoideae_Paniceae_Alloteropsis_semialata_MAD1_c34059_g14_i1:0.00224363)10:0,(Panicoideae_Paniceae_Alloteropsis_semialata_BUR1_c18821_g1_i1:0.00216716,(Panicoideae_Paniceae_Alloteropsis_semialata_AUS1-2_c17344_g3_i1:0,Panicoideae_Paniceae_Alloteropsis_semialata_TPE1_c24007_g1_i1:0.00221359)9:0)5:0)55:0.00345393)9:0)59:0.00345436)65:0.00233053)97:0.01253251)100:0.02233133)55:0.01164716)24:0.00250043)3:0,(Panicoideae_Paniceae_Panicum_pygmaeum_c25046_g1_i1:0.02692058,(((Panicoideae_Paniceae_Dichanthelium_scoparium_c3113_g1_i1_3_908_plus:0.01153867,(Panicoideae_Paniceae_Dichanthelium_clandestinum_Contig_4640:0.00474815,Panicoideae_Paniceae_Dichanthelium_oligosanthes_Do016518.1_mrna:0.00275336)62:0.00236282)98:0.0200018,((Panicoideae_Paniceae_Neurachne_alopecuroidea_c55241_g1_i2_1_921_plus:0.01586178,Panicoideae_Paniceae_Paraneurachne_muelleri_c32717_g1_i4_3_773_plus:0.02424746)100:0.04743565,(Panicoideae_Paniceae_Homopholis_proluta_c2549_g1_i1:0,Panicoideae_Paniceae_Homopholis_proluta_c13017_g1_i4_3_818_plus:0)97:0.00748421)57:0.00576283)27:0.002023,(((Panicoideae_Paniceae-Cenchrinae_Setaria_italica_Si036426m:0,Panicoideae_Paniceae-Cenchrinae_Setaria_viridis_c4886_g1_i1_223_1266_minus:0)100:0.01828343,((Panicoideae_Paniceae-Cenchrinae_Zuloagaea_bulbosa_c56535_g2_i3_818_1291_plus:0.0074691,Panicoideae_Paniceae-Cenchrinae_Stenotaphrum_secundatum_c4435_g1_i1_1_912_plus:0.01637947)70:0.00775367,(Panicoideae_Paniceae-Cenchrinae_Setaria_barbata_c29988_g2_i1:0.02056514,(Panicoideae_Paniceae-Cenchrinae_Cenchrus_americanus_Pgl_GLEAN_10021749:0.02058657,Panicoideae_Paniceae-Cenchrinae_Cenchrus_purpureus_c48349_g1_i3_1_915_plus:0.00631166)90:0.00850102)53:0.00421156)43:9.5e-05)99:0.02044242,((Panicoideae_Paniceae-Melinidinae_Megathyrsus_maximus_c31157_g1_i1_1_897_plus:0.00736267,((Panicoideae_Paniceae-Melinidinae_Urochloa_brizantha_c55709_g1_i1_291_1334_plus:0.03129911,Panicoideae_Paniceae-Melinidinae_Urochloa_plantaginea_c36616_g1_i4_2_931_plus:0.03217459)92:0.01348443,(Panicoideae_Paniceae-Melinidinae_Tricholaena_monachne_c40810_g1_i1_3_908_plus:0.04306839,Panicoideae_Paniceae-Melinidinae_Urochloa_fusca_c229_g1_i2_279_1322_plus:0.01420663)49:0.00153439)43:0.00208097)79:0.00843292,(Panicoideae_Paniceae_Panicum_trichanthum_c24221_g2_i1_2_820_plus:0.02332461,(((Panicoideae_Paniceae_Sacciolepis_striata_c20184_g1_i1:0.0068849,Panicoideae_Paniceae_Sacciolepis_striata_c44705_g1_i2_2_913_plus:0.00447646)100:0.04042089,(Panicoideae_Paniceae_Sacciolepis_indica_c7508_g1_i1_355_1395_plus:0.0358149,Panicoideae_Paniceae_Panicum_bisulcatum_c21782_g1_i1_2_820_plus:0.03316916)89:0.00482348)66:0.0052118,((LGT_TARGET_Panicoideae_Paniceae_Echinochloa_crus-galli_EC_v6.g021926.t1:0.02008353,Panicoideae_Paniceae-Panicinae_Panicum_vigratum_Pavir.9NG464400.1:0.00893755)98:0.01076531,(Panicoideae_Paniceae-Panicinae_Panicum_vigratum_Pavir.9KG335200.1:0.0130715,((Panicoideae_Paniceae-Panicinae_Panicum_coloratum_c32414_g1_i1_1_915_plus:0.01072881,(Panicoideae_Paniceae-Panicinae_Panicum_repens-1_c36938_g1_i1_2_916_plus:0.00281574,Panicoideae_Paniceae-Panicinae_Panicum_repens-2_c41377_g2_i2_1_915_plus:0.00159569)95:0.01136257)46:0.00267519,(Panicoideae_Paniceae-Panicinae_Panicum_queenslandicum_c18733_g1_i1:0.02422449,(Panicoideae_Paniceae-Panicinae_Panicum_miliaceum_c39982_g1_i1_1_954_plus:0.00875606,(Panicoideae_Paniceae-Panicinae_Panicum_hallii_Pahal.I04019.1.v2.0:0.00218205,Panicoideae_Paniceae-Panicinae_Panicum_capillare_c24733_g1_i1_2_913_plus:0.00220338)96:0.00650295)84:0.00655648)34:0)47:0.00214457)24:0)96:0.01761385)42:0.00225004)44:5e-06)60:0.00229319)70:0.00661827)0:0)14:0.00221453)33:0.00342062)96:0.04045989)68:0.02229984)72:0.00616173)69:0.02155648);
```
