## Supplemental Figures, Tables & Datasets for "Widespread lateral gene transfer among grasses": Echinochloa_crus-galli_EC_v6.g030117.tree

```
((Aristidoideae_Other_Aristida_congesta_c34530_g1_i1_3_989_plus:0.03533479,Aristidoideae_Other_Aristida_purpurea_c71330_g2_i2_471_2216_plus:0.02352671)100:0.04632429,((Chloridoideae_Cynodonteae_Dactyloctenium_aegyptium_c16759_g1_i2:0.11670959,Chloridoideae_Eragrostideae_Eragrostis_tef_maker-scaffold3605-augustus-gene-1.37-mRNA-1.mrna1:0.11387257)95:0.05364978,((Micrairoideae_Eriachneae_Eriachne_aristidea_c53730_g1_i3_3_2507_plus:0.16116105,(Panicoideae_Paspaleae_Steinchisma_sp._c10201_g1_i2:0.00445799,Panicoideae_Paspaleae_Steinchisma_decipiens_c35553_g1_i1_2_2143_plus:0):0.37111579)100:0.05146505,(Panicoideae_Tristachyideae_Danthoniopsis_dinteri_c31128_g1_i3_3_2384_plus:0.15839864,(Panicoideae_Chasmanthieae_Chasmanthium_latifolium_c18033_g1_i2:0.08701247,(((Panicoideae_Paspaleae_Paspalum_fimbriatum_c14599_g1_i2:0.02236688,Panicoideae_Paspaleae_Paspalum_vaginatum_c35563_g1_i2_1_2400_plus:0.05409124)100:0.03762167,(Panicoideae_Paspaleae_Hymenachne_amplexicaulis_c15402_g1_i1:0.04428926,(Panicoideae_Paspaleae_Steinchisma_sp._c32571_g1_i1:0.00350094,Panicoideae_Paspaleae_Steinchisma_decipiens_c24746_g1_i3_2_2032_plus:0)100:0.03471731)100:0.03648863)98:0.070105,((Panicoideae_Paniceae_Acroceras_zizanioides_AZIZ_c24861_g2_i1:0.06012243,(Panicoideae_Paniceae_Panicum_pygmaeum_c27499_g1_i1:0.03505731,(Panicoideae_Paniceae_Dichanthelium_scoparium_c12498_g1_i1_3_332_plus:0.00537097,(Panicoideae_Paniceae_Dichanthelium_scoparium_c12498_g2_i1_1_459_plus:0.01077827,Panicoideae_Paniceae_Dichanthelium_oligosanthes_Do015950.1_mrna:0.01080614)58:0.0036129)98:0.03006465)26:0.00503065)8:0.00167967,((((Panicoideae_Paniceae_Lasiacis_sorghoidea_c29837_g1_i1:0.06280922,(Panicoideae_Paniceae_Acroceras_calcicola_c5300_g2_i1_3_1781_plus:0.02343207,(Panicoideae_Paniceae_Cyrtococcum_patens_c28322_g1_i1_1_1392_plus:0.00709541,Panicoideae_Paniceae_Cyrtococcum_patens_c43456_g1_i1:0.03101378)100:0.01788456)95:0.01620703)54:0.00785763,(Panicoideae_Paniceae_Oplismenus_burmannii_c2965_g1_i1_3_1796_plus:0.05448066,(Panicoideae_Paniceae_Echinochloa_frumentacea_c40589_g1_i1_3_1391_plus:0.0141569,(Panicoideae_Paniceae_Echinochloa_crus-galli_EC_v6.g061256.t1:0.02326128,(Panicoideae_Paniceae_Echinochloa_esculenta_c50126_g1_i2_1_1347_plus:0.0052554,Panicoideae_Paniceae_Echinochloa_stagnina_c27894_g1_i1:0.00874689)32:0)38:0)100:0.03565784)25:0)54:0.01040474,((Panicoideae_Paniceae_Alloteropsis_cimicina_c28236_g1_i1_2_1969_plus:0.00150522,Panicoideae_Paniceae_Alloteropsis_cimicina-ACIM1_c23474_g2_i1:0.00546839)100:0.04882704,((Panicoideae_Paniceae_Alloteropsis_angusta_AANG4-8_c20192_g1_i1:0.00177182,Panicoideae_Paniceae_Alloteropsis_angusta_AANG3-3_c11608_g1_i1:0.00370237)100:0.02235685,((Panicoideae_Paniceae_Alloteropsis_semialata_BUR1_c25469_g2_i1:0.00761564,((Panicoideae_Paniceae_Alloteropsis_semialata_MAD1_c30741_g1_i3:0,Panicoideae_Paniceae_Alloteropsis_semialata_TPE1_c27939_g2_i1:0.00526864)13:0,(Panicoideae_Paniceae_Alloteropsis_semialata_AUS1-2_c14900_g1_i2:0,Panicoideae_Paniceae_Alloteropsis_semialata_AUS135011:0.00175199)65:0.00174694)42:0.00397047)54:0.01177988,(Panicoideae_Paniceae_Alloteropsis_semialata_TAN4_c18762_g1_i1:0.00285319,(Panicoideae_Paniceae_Alloteropsis_semialata_RSA5_c24241_g3_i1:0.00812647,((Panicoideae_Paniceae_Alloteropsis_semialata_TAN1_c17177_g1_i1:0,Panicoideae_Paniceae_Alloteropsis_semialata_TAN2_c30239_g2_i1:0.00870096)96:0.00594292,(Panicoideae_Paniceae_Alloteropsis_semialata_RSA4_c36692_g1_i1:0.00355141,Panicoideae_Paniceae_Alloteropsis_semialata_RSA3_c31702_g2_i1:0.00172521)57:0.00617834)48:0.00620536)25:0.00349188)22:0.00197556)97:0.00798925)97:0.02068841)99:0.03188085)31:0.00498494,((Panicoideae_Paniceae_Acroceras_zizanioides_AZIZ_c24861_g1_i1:0.03522664,(Panicoideae_Paniceae_Homopholis_proluta_c16752_g1_i1_134_1504_plus:0,Panicoideae_Paniceae_Homopholis_proluta_c9094_g1_i2:0)100:0.05118537)27:0.00218078,(((Panicoideae_Paniceae_Digitaria_ciliaris_c27169_g1_i1:0.0102053,Panicoideae_Paniceae_Digitaria_pentzii_c51168_g1_i1_3_1979_plus:0.01144888)100:0.02045557,(Panicoideae_Paniceae_Digitaria_exilis_c39637_g1_i1_1_1290_plus:0.04428439,Panicoideae_Paniceae_Digitaria_californica_c38226_g1_i7_1_516_plus:0.01946264)40:0.00759633)98:0.03783147,(((Panicoideae_Paniceae-Melinidinae_Tricholaena_monachne_c49904_g1_i1_3_1982_plus:0.03923383,(Panicoideae_Paniceae-Melinidinae_Megathyrsus_maximus_c39432_g2_i1_3_764_plus:0.02703182,(Panicoideae_Paniceae-Melinidinae_Urochloa_fusca_c21570_g2_i1_2_1786_plus:0.02010764,(Panicoideae_Paniceae-Melinidinae_Urochloa_plantaginea_c41712_g1_i1_1315_1986_plus:0.01970157,Panicoideae_Paniceae-Melinidinae_Urochloa_brizantha_c43576_g1_i1_3_431_plus:0.01918623)93:0.0088913)57:0.00628949)79:0.00581001)99:0.02451551,((Panicoideae_Paniceae-Cenchrinae_Stenotaphrum_secundatum_c24763_g2_i2_2_1531_plus:0.03259347,(Panicoideae_Paniceae-Cenchrinae_Setaria_italica_Si009412m:0,Panicoideae_Paniceae-Cenchrinae_Setaria_viridis_c10064_g1_i1_1_1062_minus:0.00173831)94:0.00544805)43:0.00169589,((Panicoideae_Paniceae-Cenchrinae_Cenchrus_americanus_Pgl_GLEAN_10038213:0.03335994,Panicoideae_Paniceae-Cenchrinae_Cenchrus_purpureus_c53726_g1_i3_1_1986_plus:0.02563955)75:0.01223688,(Panicoideae_Paniceae-Cenchrinae_Setaria_barbata_c27170_g1_i1:0.0199688,Panicoideae_Paniceae-Cenchrinae_Zuloagaea_bulbosa_c65197_g1_i1_3_1853_plus:0.02192716)61:0.00491119)51:1e-06)90:0.01980225)30:0.00181848,(((Panicoideae_Paniceae_Neurachne_alopecuroidea_c58650_g2_i3_2_1537_plus:0.03594733,Panicoideae_Paniceae_Paraneurachne_muelleri_c38381_g2_i2_2_1519_plus:0.0203883)99:0.01878481,(Panicoideae_Paniceae_Panicum_trichanthum_c26076_g1_i2_1_1860_plus:0.03490377,((Panicoideae_Paniceae_Sacciolepis_striata_c48290_g1_i1_2_1954_plus:0.00231528,Panicoideae_Paniceae_Sacciolepis_striata_c22372_g1_i3:0.00468938)100:0.04244537,(Panicoideae_Paniceae_Panicum_bisulcatum_c25844_g1_i1_2_1525_plus:0.02764036,Panicoideae_Paniceae_Sacciolepis_indica_c24167_g1_i1_2_1522_plus:0.02827772)99:0.01515549)95:0.00981498)70:0.00566208)32:0.00180607,(Panicoideae_Paniceae-Panicinae_Panicum_coloratum_c24937_g1_i1_2_1531_plus:0.03400919,(Panicoideae_Paniceae-Panicinae_Panicum_queenslandicum_c16377_g1_i2:0.02711597,((Panicoideae_Paniceae-Panicinae_Panicum_repens-1_c45619_g1_i1_1_2034_plus:0,Panicoideae_Paniceae-Panicinae_Panicum_repens-2_c47981_g1_i4_3_1988_plus:0)100:0.01782573,((Panicoideae_Paniceae-Panicinae_Panicum_vigratum_Pavir.3KG051900.1:0.03376104,LGT_TARGET_Panicoideae_Paniceae_Echinochloa_crus-galli_EC_v6.g030117.t1:0.03301784)98:0.01896946,(Panicoideae_Paniceae-Panicinae_Panicum_miliaceum_c41291_g2_i2_23_700_plus:0.02000932,(Panicoideae_Paniceae-Panicinae_Panicum_hallii_Pahal.C00598.1.v2.0:0.00881798,Panicoideae_Paniceae-Panicinae_Panicum_capillare_c18539_g1_i3_3_1991_plus:0.0035141)96:0.00528072)96:0.01063248)46:0.00527124)43:0.00607436)30:0.00472043)99:0.03012334)3:0)31:0.00519982)51:0.00902231)14:0.00183909)0:0)76:0.0408096)69:0.02846349)24:0.00117609)48:0.01212184)52:0.0192913)88:0.04632429);
```
