## Supplemental Figures, Tables & Datasets for "Widespread lateral gene transfer among grasses": Echinochloa_crus-galli_EC_v6.g030999.tree

```
(((Pooideae_Brachypodieae_Brachypodium_distachyon_BDI5G25500.1:0.13634262,(Pooideae_Poeae_Poa_sp._PSSP_c27661_g1_i1:0.09153861,(Pooideae_Triticeae_Hordeum_vulgare_HORVU2Hr1G118320.1:0.04500797,((Pooideae_Triticeae_Aegilops_tauschii_EMT13521:0.01746219,Pooideae_Triticeae_Triticum_aestivum_TRIAE_CS42_2BL_TGACv1_132095_AA0435260.1:0.02973337):0.00529638,(Pooideae_Triticeae_Triticum_urartu_TRIUR3_12912T1:0.01248023,Pooideae_Triticeae_Triticum_aestivum_TRIAE_CS42_2AL_TGACv1_095614_AA0312940.1:0.01628607)93:0.00921681)43:0.01374952)59:0.0802324)100:0.02388968)75:0.10061621,(Oryzoideae_Oryzeae_Leersia_perrieri_LPERR04G24440.1:0.13496448,(Oryzoideae_Oryzeae_Oryza_brachyantha_OB04G35880.1:0.06388737,(Oryzoideae_Oryzeae_Oryza_punctata_OPUNC04G26440.1:0.03285404,(((Oryzoideae_Oryzeae_Oryza_longistaminata_KN539274.1_FGT019:0.01111578,Oryzoideae_Oryzeae_Oryza_barthii_OBART04G28920.1:6e-08)15:6e-08,(Oryzoideae_Oryzeae_Oryza_glaberrima_ORGLA04G0252300.1:0.00245248,Oryzoideae_Oryzeae_Oryza_glumipatula_OGLUM04G28810.1:0.00245085)16:1.2e-07)12:5.7e-07,(Oryzoideae_Oryzeae_Oryza_rufipogon_ORUFI04G30600.1:0.00122364,(Oryzoideae_Oryzeae_Oryza_indica_BGIOSGA014137TA:0.00245356,(Oryzoideae_Oryzeae_Oryza_nivara_ONIVA02G19650.1:5e-08,Oryzoideae_Oryzeae_Oryza_sativa_OS04T066870001:1.1e-07)12:6e-08)19:6e-08)94:0.00367934)100:0.02938239)100:0.0290669)75:0.01405692)100:0.09094069)100:0.083181785,(((Chloridoideae_Eragrostideae_Eragrostis_tef_maker-scaffold1346-augustus-gene-2.41-mRNA-1.mrna1:0.0091073,(Chloridoideae_Eragrostideae_Eragrostis_tef_snap_masked-scaffold5059-abinit-gene-0.6-mRNA-1.mrna1:0.0012651,Chloridoideae_Eragrostideae_Eragrostis_tef_maker-scaffold5059-snap-gene-0.14-mRNA-1.mrna1:6e-08)98:0.00933572)100:0.10426943,(Chloridoideae_Cynodonteae_Dactyloctenium_aegyptium_c22949_g1_i1:0.10769624,(Chloridoideae_Cynodonteae_Oropetium_thomaeum_20150105_02010A:0.07377479,Chloridoideae_Zoysieae_Zoysia_japonica_Zjn_sc00004.1.g12930.1.sm.mkhc:0.10385764)50:0.00512017)100:0.04022798)100:0.04232139,((Aristidoideae_Aristideae_Stipagrostis_hirtigluma_c54655_g2_i1:0.09545473,(Aristidoideae_Other_Aristida_congesta_c34270_g1_i1_339_2204_plus:0.02462148,Aristidoideae_Other_Aristida_purpurea_c70181_g1_i1_329_2185_plus:0.0177163)100:0.06658072)90:0.02260998,((Micrairoideae_Eriachneae_Eriachne_aristidea_c48823_g1_i1_519_2396_plus:0.29263365,Danthonioideae_Danthonieae_Danthonia_californica_c26712_g1_i3:0.1049568)10:0.01385245,(Panicoideae_Chasmanthieae_Chasmanthium_latifolium_c24848_g1_i1:0.07109481,(Panicoideae_Tristachyideae_Danthoniopsis_dinteri_c29252_g1_i2_313_2199_plus:0.10864077,(((Panicoideae_Andropogoneae_Arundinella_hirta_c59493_g1_i1_324_2195_plus:0.02050977,Panicoideae_Andropogoneae_Arundinella_hookeri_c21993_g1_i1_392_2281_plus:0.02426263)100:0.01890834,((Panicoideae_Andropogoneae_Sorghum_bicolor_SORBI_006G258500:2e-08,Panicoideae_Andropogoneae_Sorghum_bicolor_SORBI_006G258500.2:2e-08)100:0.04037622,(Panicoideae_Andropogoneae_Dichanthium_sericeum_c10498_g1_i2_1_1608_plus:0.04381347,Panicoideae_Andropogoneae_Zea_mays_Zm00001d026559_T001:0.06580744)49:0.00215753)100:0.02756587)100:0.0378586,(((Panicoideae_Paspaleae_Paspalum_fimbriatum_c19778_g2_i1:0.04477066,Panicoideae_Paspaleae_Paspalum_vaginatum_c35862_g3_i2_254_2128_plus:0.03526148)100:0.03845051,(Panicoideae_Paspaleae_Hymenachne_amplexicaulis_c22952_g1_i1:0.04341085,(Panicoideae_Paspaleae_Steinchisma_sp._c33399_g1_i1:0.00111185,Panicoideae_Paspaleae_Steinchisma_decipiens_c34752_g1_i1_2_1687_plus:0.00395686)100:0.02389333)100:0.01921262)100:0.01322549,((Panicoideae_Paniceae_Echinochloa_crus-galli_EC_v6.g031048.t1:0.01338797,(Panicoideae_Paniceae_Echinochloa_frumentacea_c51474_g1_i1_301_2172_plus:0.00111185,(Panicoideae_Paniceae_Echinochloa_crus-galli_EC_v6.g057240.t1:0.0045886,(Panicoideae_Paniceae_Echinochloa_stagnina_c32485_g2_i1:0.01291758,Panicoideae_Paniceae_Echinochloa_esculenta_c53725_g1_i3_323_2194_plus:0.0031826)30:0.00285701)39:0.00481455)67:0.01110322)100:0.05313223,(((Panicoideae_Paniceae_Acroceras_zizanioides_AZIZ_c32130_g1_i1:0.04740587,(Panicoideae_Paniceae_Panicum_pygmaeum_c30099_g2_i1:0.03047567,(Panicoideae_Paniceae_Dichanthelium_clandestinum_Contig_13368:0.01997305,(Panicoideae_Paniceae_Dichanthelium_oligosanthes_Do006214.1_mrna:0.00197274,Panicoideae_Paniceae_Dichanthelium_scoparium_c26029_g1_i1_1_1677_plus:0.00513915)98:0.004231)100:0.03720048)20:0.00656142)12:0.00221382,((Panicoideae_Paniceae_Oplismenus_burmannii_c56221_g1_i1_1_1629_plus:0.03893376,(Panicoideae_Paniceae_Cyrtococcum_patens_c42404_g1_i1:0.03633487,(Panicoideae_Paniceae_Lasiacis_sorghoidea_c32216_g1_i1:0.02351302,Panicoideae_Paniceae_Acroceras_calcicola_c43864_g1_i1_1_1662_plus:0.03044801)6:6e-08)31:0.00167512)89:0.00897798,(Panicoideae_Paniceae_Alloteropsis_cimicina_c28202_g1_i1_3_1643_plus:0.03672163,((Panicoideae_Paniceae_Alloteropsis_angusta_AANG3-3_c2099_g1_i1:2e-08,Panicoideae_Paniceae_Alloteropsis_angusta_AANG4-8_c9390_g1_i1:2e-08)100:0.03508096,(Panicoideae_Paniceae_Alloteropsis_semialata_RSA5_c17827_g1_i1:0.01507373,((Panicoideae_Paniceae_Alloteropsis_semialata_TAN2_c21167_g1_i1:0.02406459,(Panicoideae_Paniceae_Alloteropsis_semialata_TAN4_c17939_g1_i1:8e-08,Panicoideae_Paniceae_Alloteropsis_semialata_TAN1_c16348_g1_i1:0.00197814)100:0.01242721)49:0.00096288,(Panicoideae_Paniceae_Alloteropsis_semialata_RSA4_c36907_g1_i1:2e-08,(Panicoideae_Paniceae_Alloteropsis_semialata_MAD1_c29267_g1_i1:2e-08,(Panicoideae_Paniceae_Alloteropsis_semialata_BUR1_c32156_g1_i1:0.0029679,(Panicoideae_Paniceae_Alloteropsis_semialata_RSA3_c24103_g1_i1:0.00297404,(Panicoideae_Paniceae_Alloteropsis_semialata_AUS108556:0.00102263,(Panicoideae_Paniceae_Alloteropsis_semialata_AUS1-2_c23725_g1_i3:0.00597627,Panicoideae_Paniceae_Alloteropsis_semialata_TPE1_c26100_g1_i1:6e-08)95:0.0049586)84:0.00397035)28:8e-08)61:0.0019781)20:2e-08)96:0.01266761)77:0.00658573)97:0.00482991)97:0.01199812)100:0.03473889)99:0.01146965)37:0.00781911,((Panicoideae_Paniceae_Digitaria_exilis_c38442_g1_i1_3_1640_plus:0.06171051,(Panicoideae_Paniceae_Digitaria_ciliaris_c30935_g1_i1:0.02950652,(Panicoideae_Paniceae_Digitaria_californica_c38097_g1_i1_2_1747_plus:0.03196641,(Panicoideae_Paniceae_Digitaria_pentzii_c50899_g1_i1_3_1724_plus:0.0155557,Panicoideae_Paniceae_Anthephora_pubescens_c44169_g1_i2_326_2200_plus:0.02224901)30:0.00371031)53:0.00520367)73:0.00491317)100:0.02540035,((((Panicoideae_Paniceae-Melinidinae_Urochloa_plantaginea_c40684_g1_i1_155_1099_plus:0.03250194,Panicoideae_Paniceae-Melinidinae_Urochloa_brizantha_c69807_g1_i2_1_1929_plus:0.029023)81:0.00857254,(Panicoideae_Paniceae-Melinidinae_Tricholaena_monachne_c34573_g1_i1_3_1685_plus:0.04314686,(Panicoideae_Paniceae-Melinidinae_Urochloa_fusca_c10876_g1_i2_307_2181_plus:0.02136143,(Panicoideae_Paniceae-Melinidinae_Urochloa_plantaginea_c40684_g1_i1_1213_2025_plus:0.0272482,(Panicoideae_Paniceae-Melinidinae_Megathyrsus_maximus-1_Contig_11435:0.00162636,Panicoideae_Paniceae-Melinidinae_Megathyrsus_maximus_c37079_g1_i1_1_1677_plus:0.00165327)100:0.03261072)41:4.3e-07)70:0.00368014)96:0.01333137)100:0.02156131,((Panicoideae_Paniceae_Neurachne_alopecuroidea_c51633_g1_i1_3_1637_plus:0.01601966,Panicoideae_Paniceae_Paraneurachne_muelleri_c37242_g1_i2_2_1717_plus:0.02863333)100:0.06323046,((Panicoideae_Paniceae_Homopholis_proluta_c23392_g1_i1:2e-08,Panicoideae_Paniceae_Homopholis_proluta_c20429_g1_i1_3_1691_plus:9e-08)100:0.03314772,((Panicoideae_Paniceae_Sacciolepis_striata_c48324_g1_i1_1_1662_plus:0.00419418,Panicoideae_Paniceae_Sacciolepis_striata_c26321_g1_i1:0.00509399)100:0.03464092,(Panicoideae_Paniceae_Panicum_bisulcatum_c25218_g1_i1_2_1627_plus:0.02309904,(Panicoideae_Paniceae_Sacciolepis_indica_c17392_g1_i2_188_2062_plus:0.03783915,Panicoideae_Paniceae_Panicum_trichanthum_c28374_g1_i1_3_1670_plus:0.02574288)70:0.00380205)95:0.00692173)100:0.03295598)90:0.0068955)34:0.00482777)52:0.01112767,(((Panicoideae_Paniceae-Cenchrinae_Zuloagaea_bulbosa_c63556_g1_i1_3_1712_plus:0.03727126,(Panicoideae_Paniceae-Cenchrinae_Setaria_italica_Si021491m:8e-08,Panicoideae_Paniceae-Cenchrinae_Setaria_viridis_c31635_g1_i1_344_1678_plus:0.00156365)100:0.0239776)84:0.01095772,(Panicoideae_Paniceae-Cenchrinae_Stenotaphrum_secundatum_c32815_g1_i1_3_1745_plus:0.02688296,(Panicoideae_Paniceae-Cenchrinae_Setaria_barbata_c34870_g1_i1:0.02855897,(LGT_TARGET_Panicoideae_Paniceae_Echinochloa_crus-galli_EC_v6.g030999.t1:0.0144333,(Panicoideae_Paniceae-Cenchrinae_Cenchrus_americanus_Pgl_GLEAN_10031902:0.02671188,Panicoideae_Paniceae-Cenchrinae_Cenchrus_purpureus_c51762_g1_i1_3_1676_plus:0.00811211)100:0.01745048)100:0.00849536)97:0.00712894)86:0.00477307)100:0.03501137,((Panicoideae_Paniceae-Panicinae_Panicum_queenslandicum_c19811_g1_i1:0.02230957,(Panicoideae_Paniceae-Panicinae_Panicum_vigratum_Pavir.7KG386300.1:0.02924401,Panicoideae_Paniceae-Panicinae_Panicum_vigratum_Pavir.7NG431200.1:0.03414803)50:0.00453322)65:0.00199817,((Panicoideae_Paniceae-Panicinae_Panicum_capillare_c49062_g1_i1_1_1725_plus:0.00304345,Panicoideae_Paniceae-Panicinae_Panicum_hallii_Pahal.G02744.1.v2.0:0.00594171)100:0.02619048,((Panicoideae_Paniceae-Panicinae_Panicum_repens-1_c44057_g1_i2_3_1601_plus:0.00100008,Panicoideae_Paniceae-Panicinae_Panicum_repens-2_c45352_g1_i1_1_1680_plus:0.00209704)100:0.02658222,(Panicoideae_Paniceae-Panicinae_Panicum_coloratum_c7093_g1_i1_3_1673_plus:0.03744116,Panicoideae_Paniceae-Panicinae_Panicum_miliaceum_c44743_g1_i2_319_2196_plus:0.01895456)96:0.00726792)98:0.010717)46:0.00324855)100:0.03699106)25:0.00303908)10:0.00124015)29:0.00602527)11:0.00772222)96:0.01429233)91:0.00958089)100:0.03926834)84:0.00986381)92:0.0171628)9:0.00978915)10:0.00566794)100:0.014756155);
```
