## Supplemental Figures, Tables & Datasets for "Widespread lateral gene transfer among grasses": Echinochloa_crus-galli_EC_v6.g031002.tree

```
(Pooideae_Brachypodieae_Brachypodium_distachyon_BDI5G25467.1:0.24235287,(Danthonioideae_Danthonieae_Danthonia_californica_c11004_g1_i1:0.06928235,((Panicoideae_Chasmanthieae_Chasmanthium_latifolium_c19223_g1_i1:0.06284421,(Chloridoideae_Cynodonteae_Dactyloctenium_aegyptium_c13499_g1_i1:0.08485169,Chloridoideae_Eragrostideae_Eragrostis_tef_maker-scaffold7662-augustus-gene-0.37-mRNA-1.mrna1:0.0910304)100:0.07833192)35:0.0097153,((Micrairoideae_Eriachneae_Eriachne_aristidea_c45614_g1_i3_1_909_plus:0.18481311,(Aristidoideae_Aristideae_Stipagrostis_hirtigluma_c31065_g1_i1:0.10347845,(Aristidoideae_Other_Aristida_congesta_c37694_g1_i1_75_938_plus:0.02224477,Aristidoideae_Other_Aristida_purpurea_c64438_g1_i1_3_527_plus:0.00447078):0.10072487)100:0.03767708)97:0.0145681,(Panicoideae_Tristachyideae_Danthoniopsis_dinteri_c7076_g1_i1_1_681_plus:0.09693301,(((Panicoideae_Andropogoneae_Arundinella_hookeri_c12936_g1_i1_3_896_plus:0.05812478,(Panicoideae_Andropogoneae_Zea_mays_Zm00001d026555_T001:0.07149211,(Panicoideae_Andropogoneae_Dichanthium_sericeum_c34186_g1_i1_1_786_plus:0.05493072,Panicoideae_Andropogoneae_Sorghum_bicolor_SORBI_006G258000:0.03355257)100:0.0125203)98:0.00891629)100:0.02479515,((Panicoideae_Paspaleae_Paspalum_fimbriatum_c36083_g1_i1:0.01543005,Panicoideae_Paspaleae_Paspalum_vaginatum_c15573_g1_i1_58_915_plus:0.03343944)100:0.03033998,(Panicoideae_Paspaleae_Hymenachne_amplexicaulis_c1039_g1_i1:0.02516045,(Panicoideae_Paspaleae_Steinchisma_sp._c11628_g1_i2:0.00340575,Panicoideae_Paspaleae_Steinchisma_decipiens_c18582_g1_i1_112_966_plus:0.00517682)100:0.03696116)100:0.04857337)99:0.01973232)100:0.02605644,((Panicoideae_Paniceae_Oplismenus_burmannii_c34190_g1_i1_3_746_plus:0.04378581,(Panicoideae_Paniceae_Lasiacis_sorghoidea_c43944_g1_i1:0.01535829,(Panicoideae_Paniceae_Acroceras_calcicola_c3050_g1_i1_3_830_plus:0.02162882,(Panicoideae_Paniceae_Cyrtococcum_patens_c26074_g1_i2_2_772_plus:0.00212266,Panicoideae_Paniceae_Cyrtococcum_patens_c37640_g2_i1:0.0019782)100:0.03675432)86:0.00674575)83:0.00359933)50:0.00173897,((Panicoideae_Paniceae_Echinochloa_stagnina_c24688_g1_i1:0.00552005,(Panicoideae_Paniceae_Echinochloa_crus-galli_EC_v6.g057236.t1:0.01154737,Panicoideae_Paniceae_Echinochloa_crus-galli_EC_v6.g047861.t1:0.013958)82:0.00223643)100:0.0680225,((((Panicoideae_Paniceae_Dichanthelium_oligosanthes_Do006231.1_mrna:0.00270924,Panicoideae_Paniceae_Dichanthelium_scoparium_c8484_g1_i2_24_878_plus:0.00239753)100:0.0398096,(Panicoideae_Paniceae_Acroceras_zizanioides_AZIZ_c44130_g1_i1:0.09277902,Panicoideae_Paniceae_Panicum_pygmaeum_c6280_g1_i1:0.02788855)20:0.00579359)9:0.00189431,((Panicoideae_Paniceae_Alloteropsis_cimicina-ACIM1_c18814_g1_i1:0.00171782,Panicoideae_Paniceae_Alloteropsis_cimicina_c20769_g1_i1_3_800_plus:0.00338447)100:0.037373,((Panicoideae_Paniceae_Alloteropsis_angusta_AANG3-3_c26049_g1_i1:1e-08,Panicoideae_Paniceae_Alloteropsis_angusta_AANG4-8_c2515_g2_i1:1e-08)100:0.0331267,(Panicoideae_Paniceae_Alloteropsis_semialata_RSA5_c7703_g1_i1:0.01226779,(Panicoideae_Paniceae_Alloteropsis_semialata_TAN1_c9547_g1_i1:0.00651949,((Panicoideae_Paniceae_Alloteropsis_semialata_TAN2_c29632_g1_i1:0.01728591,Panicoideae_Paniceae_Alloteropsis_semialata_TAN4_c18273_g1_i1:1e-07)25:0.00169467,(Panicoideae_Paniceae_Alloteropsis_semialata_BUR1_c19567_g1_i1:0.00683037,(Panicoideae_Paniceae_Alloteropsis_semialata_TPE1_c18097_g1_i1:0.00510177,((Panicoideae_Paniceae_Alloteropsis_semialata_RSA4_c27389_g1_i6:1e-08,Panicoideae_Paniceae_Alloteropsis_semialata_RSA3_c18183_g1_i2:7e-08)71:0.00339338,(Panicoideae_Paniceae_Alloteropsis_semialata_AUS108559:0.00526457,(Panicoideae_Paniceae_Alloteropsis_semialata_AUS1-2_c20230_g2_i1:1e-08,Panicoideae_Paniceae_Alloteropsis_semialata_MAD1_c29720_g1_i1:0.00169542)47:1.2e-07)61:0.00169959)64:0.00169672)14:7e-08)8:7e-08)47:0.0019972)53:0.00349202)100:0.01699903)100:0.01208533)100:0.01870113)4:0.00174611,(((Panicoideae_Paniceae_Neurachne_alopecuroidea_c55244_g2_i4_1_873_plus:0.02407197,Panicoideae_Paniceae_Paraneurachne_muelleri_c36853_g2_i1_1_1002_plus:0.03821683)100:0.02607622,((Panicoideae_Paniceae_Digitaria_californica_c34679_g1_i7_21_875_plus:0.01953597,(Panicoideae_Paniceae_Digitaria_exilis_c30686_g1_i3_2_781_plus:0.03161765,(Panicoideae_Paniceae_Digitaria_ciliaris_c24397_g1_i1:0.03043093,(Panicoideae_Paniceae_Anthephora_pubescens_c37563_g1_i2_27_926_plus:0.00800201,Panicoideae_Paniceae_Digitaria_pentzii_c43768_g1_i1_2_802_plus:0.00401226)96:0.0112131)79:0.00500765)93:0.01152351)100:0.0339714,((Panicoideae_Paniceae-Panicinae_Panicum_vigratum_Pavir.7NG430800.1:0.02085107,(Panicoideae_Paniceae-Panicinae_Panicum_vigratum_Pavir.7KG385800.1:0.02971281,Panicoideae_Paniceae-Panicinae_Panicum_queenslandicum_c16196_g1_i2:0.01212406)33:9e-08)85:0.00509545,((Panicoideae_Paniceae-Panicinae_Panicum_repens-2_c43219_g1_i2_37_570_plus:0.02173053,(Panicoideae_Paniceae-Panicinae_Panicum_coloratum_c22759_g1_i1_80_925_plus:0.009052,Panicoideae_Paniceae-Panicinae_Panicum_repens-1_c40787_g1_i3_33_878_plus:0.00633788)76:0.00435207)85:0.00467279,(Panicoideae_Paniceae-Panicinae_Panicum_miliaceum_c40379_g1_i1_47_898_plus:0.03354506,(Panicoideae_Paniceae-Panicinae_Panicum_capillare_c6493_g1_i1_55_909_plus:0.00610669,Panicoideae_Paniceae-Panicinae_Panicum_hallii_Pahal.G02741.1.v2.0:0.00444815)99:0.0092742)71:0.00172668)99:0.00867667)98:0.00853108)8:1e-07)39:0.00349955,(((Panicoideae_Paniceae_Homopholis_proluta_c9860_g1_i2:1e-08,Panicoideae_Paniceae_Homopholis_proluta_c16297_g1_i1_1_789_plus:1e-08)100:0.03645597,(Panicoideae_Paniceae_Panicum_trichanthum_c23616_g1_i4_3_788_plus:0.03266886,(Panicoideae_Paniceae_Sacciolepis_striata_c39515_g1_i4_24_884_plus:0.03230244,(Panicoideae_Paniceae_Panicum_bisulcatum_c19632_g1_i1_2_784_plus:0.01367041,Panicoideae_Paniceae_Sacciolepis_indica_c46135_g1_i1_34_900_plus:0.0524369)93:0.01489006)72:0.00670931)90:0.00813395)40:0.00306455,(((Panicoideae_Paniceae-Melinidinae_Urochloa_brizantha_c63784_g1_i1_94_948_plus:0.01462913,Panicoideae_Paniceae-Melinidinae_Urochloa_plantaginea_c34421_g1_i3_3_863_plus:0.01912919)100:0.02309119,(Panicoideae_Paniceae-Melinidinae_Tricholaena_monachne_c19841_g1_i1_32_886_plus:0.03827634,(Panicoideae_Paniceae-Melinidinae_Megathyrsus_maximus_c35279_g1_i2_1_705_plus:0.02063753,Panicoideae_Paniceae-Melinidinae_Urochloa_fusca_c20694_g1_i2_108_947_plus:0.0247689)63:0.00521414)100:0.01625337)68:0.00237648,(Panicoideae_Paniceae-Cenchrinae_Zuloagaea_bulbosa_c58503_g1_i1_270_1019_plus:0.03549421,((Panicoideae_Paniceae-Cenchrinae_Setaria_italica_Si022883m:0.0046455,Panicoideae_Paniceae-Cenchrinae_Setaria_viridis_c33455_g1_i4_251_1102_minus:0.00759579)100:0.03135107,((Panicoideae_Paniceae-Cenchrinae_Stenotaphrum_secundatum_c24476_g1_i5_24_878_plus:0.01577186,(LGT_TARGET_Panicoideae_Paniceae_Echinochloa_crus-galli_EC_v6.g031002.t1:9e-08,LGT_NON-TARGET_Panicoideae_Paniceae_Echinochloa_esculenta_c43414_g1_i2_83_937_plus:0.00169436)100:0.02083361)100:0.02008221,(Panicoideae_Paniceae-Cenchrinae_Setaria_barbata_c23689_g1_i1:0.02811458,(Panicoideae_Paniceae-Cenchrinae_Cenchrus_americanus_Pgl_GLEAN_10031904:0.013384,Panicoideae_Paniceae-Cenchrinae_Cenchrus_purpureus_c46706_g1_i1_3_809_plus:0.00954726)100:0.02960871)49:0.0036586)35:0.00163384)70:0.00330767)98:0.01570668)70:0.00563606)7:0.00157862)74:0.00859344)10:2.99e-06)21:7e-08)94:0.0172852)46:0.00580306)100:0.02563509)33:0.01053734)28:0.0279246)59:0.00450972);
```
