## Supplemental Figures, Tables & Datasets for "Widespread lateral gene transfer among grasses": Echinochloa_crus-galli_EC_v6.g036305.tree

```
((Chloridoideae_Eragrostideae_Eragrostis_tef_maker-scaffold6816-snap-gene-0.27-mRNA-1.mrna1:0.09229678,Chloridoideae_Cynodonteae_Oropetium_thomaeum_20150105_24770A:0.16873691)100:0.05520046,((Panicoideae_Chasmanthieae_Chasmanthium_latifolium_c18945_g1_i1:0.07148577,(Panicoideae_Tristachyideae_Danthoniopsis_dinteri_c29405_g1_i1_3_500_plus:0.03674748,Panicoideae_Paniceae-Panicinae_Panicum_vigratum_Pavir.9NG808500.1:0.04055479)100:0.10952892)83:0.01655477,(((Panicoideae_Paniceae_Echinochloa_frumentacea_c45840_g1_i3_1_828_plus:0.0331806,(Panicoideae_Paniceae_Echinochloa_stagnina_c19593_g1_i1:0.04049553,(Panicoideae_Paniceae_Echinochloa_crus-galli_EC_v6.g093582.t1:0.00440132,Panicoideae_Paniceae_Echinochloa_crus-galli_EC_v6.g104240.t1:0.01922325)63:0.00643984)89:0.01069118):0.07578456,((Panicoideae_Paniceae_Acroceras_zizanioides_AZIZ_c25625_g1_i2:0.08986386,(Panicoideae_Paniceae_Cyrtococcum_patens_c24097_g1_i1_2_307_plus:0.05962337,(Panicoideae_Paniceae_Oplismenus_burmannii_c31487_g2_i1_1_414_plus:0.04772495,Panicoideae_Paniceae_Lasiacis_sorghoidea_c20649_g1_i3:0.07617323)34:4.6e-07)70:0.00913339)32:0.00733172,((Panicoideae_Paniceae_Dichanthelium_clandestinum_Contig_14057:0.02687258,Panicoideae_Paniceae_Dichanthelium_scoparium_c23316_g1_i1_1_399_plus:0.02191921)81:0.03656785,(Panicoideae_Paniceae_Panicum_pygmaeum_c27988_g1_i5:0.02038786,(Panicoideae_Paniceae_Alloteropsis_cimicina-ACIM1_c19074_g1_i1:0.03325757,(Panicoideae_Paniceae_Alloteropsis_semialata_TAN4_c21148_g6_i1:0.03126628,(Panicoideae_Paniceae_Alloteropsis_semialata_MAD1_c35295_g6_i1:0.00186463,Panicoideae_Paniceae_Alloteropsis_semialata_AUS130170:0.00401813)44:0.00145432)70:0.02084899)100:0.05723438)47:0.00984122)65:0.01293429)41:0.00526938)100:0.02783976,(((Panicoideae_Paniceae_Homopholis_proluta_c18375_g1_i2:1e-08,Panicoideae_Paniceae_Homopholis_proluta_c23905_g1_i6_3_416_plus:2.6e-07)100:0.04762348,(Panicoideae_Paniceae_Panicum_trichanthum_c23694_g1_i2_1_393_plus:0.04440532,(Panicoideae_Paniceae_Panicum_bisulcatum_c23362_g1_i3_2_334_plus:0.00486761,Panicoideae_Paniceae_Sacciolepis_striata_c20863_g1_i2_2_367_plus:0.06181151)81:0.01414503)77:0.01368584)32:0.0044174,(((Panicoideae_Paniceae_Paraneurachne_muelleri_c36270_g1_i1_1_411_plus:0.04492619,Panicoideae_Paniceae_Neurachne_alopecuroidea_c53084_g1_i3_1_537_plus:0.10072693)98:0.04126963,(Panicoideae_Paniceae-Panicinae_Panicum_vigratum_Pavir.2KG054800.1:0.06119273,(Panicoideae_Paniceae_Digitaria_californica_c35001_g2_i4_2_508_plus:0.04434262,(Panicoideae_Paniceae_Digitaria_ciliaris_c21613_g1_i1:0.04293557,Panicoideae_Paniceae_Digitaria_exilis_c30679_g1_i4_3_512_plus:0.08693559)49:0.00868978)90:0.02138179)96:0.02856643)29:0.00425683,((Panicoideae_Paniceae-Cenchrinae_Cenchrus_americanus_Pgl_GLEAN_10025667:0.09311863,(Panicoideae_Paniceae-Cenchrinae_Zuloagaea_bulbosa_c52585_g1_i1_2_385_plus:0.02339783,((Panicoideae_Paniceae-Cenchrinae_Setaria_viridis_c38947_g9_i2_443_1177_minus:0.01741429,Panicoideae_Paniceae-Cenchrinae_Setaria_italica_Si028086m:0.00195051)75:0.0043587,(Panicoideae_Paniceae-Cenchrinae_Setaria_barbata_c26617_g2_i2:0.05808362,(Panicoideae_Paniceae-Cenchrinae_Setaria_italica_Si011397m:0.02181843,Panicoideae_Paniceae-Cenchrinae_Setaria_viridis_c38956_g1_i1_3_764_plus:1.3e-07)57:0.0072622)3:1.7e-07)16:0.00554343)51:0.03536626)100:0.03437014,((Panicoideae_Paniceae-Melinidinae_Urochloa_fusca_c16186_g1_i1_2_439_plus:0.04927634,(Panicoideae_Paniceae-Melinidinae_Megathyrsus_maximus_c34425_g1_i1_3_338_plus:0.03018247,Panicoideae_Paniceae-Melinidinae_Urochloa_plantaginea_c36473_g1_i4_2_463_plus:0.04626154)82:0.01818396)96:0.02907377,(Panicoideae_Paniceae-Panicinae_Panicum_queenslandicum_c12890_g3_i1:0.02742705,(((Panicoideae_Paniceae-Panicinae_Panicum_coloratum_c29170_g1_i1_2_433_plus:0.00230761,Panicoideae_Paniceae-Panicinae_Panicum_repens-2_c45424_g4_i1_2_376_plus:0.01399804)100:0.05193028,(LGT_TARGET_Panicoideae_Paniceae_Echinochloa_crus-galli_EC_v6.g036305.t1:0.004703,Panicoideae_Paniceae-Panicinae_Panicum_vigratum_Pavir.4KG373400.1:0.00934742)100:0.03576639)89:0.0191189,(Panicoideae_Paniceae-Panicinae_Panicum_vigratum_Pavir.5KG050200.1:0.08956033,((Panicoideae_Paniceae-Panicinae_Panicum_repens-1_c39360_g3_i7_3_530_plus:2.1e-07,Panicoideae_Paniceae-Panicinae_Panicum_repens-2_c45424_g5_i1_3_443_plus:0.01683588)100:0.03005093,(Panicoideae_Paniceae-Panicinae_Panicum_hallii_Pahal.C00126.1.v2.0:0.03233549,(Panicoideae_Paniceae-Panicinae_Panicum_capillare_c23950_g1_i5_1_477_plus:0.01174941,Panicoideae_Paniceae-Panicinae_Panicum_miliaceum_c41914_g2_i1_3_749_plus:0.0145231)92:0.01553762)40:0.00466994)40:0.00324754)59:0.01100837)44:0.0079592)52:0.00812391)70:0.01321145)44:0.00650733)34:0.00380732)93:0.02606798)96:0.04151979)98:0.00271186);
```
