## Supplemental Figures, Tables & Datasets for "Widespread lateral gene transfer among grasses": Echinochloa_crus-galli_EC_v6.g068796.tree

```
((Pooideae_Brachypodieae_Brachypodium_distachyon_BDI5G22117.1:0.20715733,(Oryzoideae_Oryzeae_Leersia_perrieri_LPERR04G21230.1:0.06114816,(Oryzoideae_Oryzeae_Oryza_glumipatula_OGLUM04G25600.1:1e-06,((Oryzoideae_Oryzeae_Oryza_glaberrima_ORGLA04G0227400.1:0,Oryzoideae_Oryzeae_Oryza_longistaminata_KN541134.1_FGT002:0.00190728)35:0,(Oryzoideae_Oryzeae_Oryza_barthii_OBART04G26090.1:0,Oryzoideae_Oryzeae_Oryza_meridionalis_OMERI04G21330.1:0.00190039)51:0.00190715)28:0.001901)98:0.03632051)98:0.07665244):0.035710685,((Aristidoideae_Aristideae_Stipagrostis_hirtigluma_c47765_g1_i1:0.10146769,(Aristidoideae_Other_Aristida_purpurea_c69922_g1_i1_177_2330_plus:0.01691983,Aristidoideae_Other_Aristida_congesta_c80380_g1_i1_2_391_plus:0.02335824)100:0.03943964)82:0.0187459,(Danthonioideae_Danthonieae_Danthonia_californica_c25719_g2_i1:0.08580496,((Chloridoideae_Zoysieae_Zoysia_japonica_Zjn_sc00017.1.g07470.1.sm.mkhc:0.09587704,(Chloridoideae_Cynodonteae_Oropetium_thomaeum_20150105_19910A:0.07708598,Chloridoideae_Cynodonteae_Dactyloctenium_aegyptium_c22099_g1_i3:0.06917216)91:0.04004656)97:0.04932873,(Panicoideae_Chasmanthieae_Chasmanthium_latifolium_c24456_g1_i1:0.08180799,((Panicoideae_Andropogoneae_Arundinella_hookeri_c32766_g1_i3_136_2163_plus:0.00810745,Panicoideae_Andropogoneae_Arundinella_hirta_c57035_g1_i4_1_1269_plus:0.02124224)100:0.11490342,(((Panicoideae_Paniceae_Acroceras_zizanioides_AZIZ_c33447_g1_i4:0.04851779,(Panicoideae_Paniceae_Echinochloa_stagnina_c31533_g1_i1:0.00566551,Panicoideae_Paniceae_Echinochloa_crus-galli_EC_v6.g001961.t1:0.00183424)100:0.0491328)40:0.00838156,(Panicoideae_Paniceae_Acroceras_calcicola_c25231_g1_i1_110_2137_plus:0.03835553,(Panicoideae_Paniceae_Lasiacis_sorghoidea_c31278_g1_i2:0.0509198,(Panicoideae_Paniceae_Cyrtococcum_patens_c28490_g1_i1_125_2140_plus:0.00746762,Panicoideae_Paniceae_Cyrtococcum_patens_c39662_g1_i1:0.00768245)100:0.04680141)39:0.00214966)78:0.012397)17:0.0026578,(((Panicoideae_Paniceae_Alloteropsis_cimicina_c27787_g1_i1_3_2027_plus:0.00702066,Panicoideae_Paniceae_Alloteropsis_cimicina-ACIM1_c24042_g1_i1:0.0037692)100:0.01919011,((Panicoideae_Paniceae_Alloteropsis_semialata_TAN4_c11214_g1_i1:0.00770231,(Panicoideae_Paniceae_Alloteropsis_semialata_RSA5_c27558_g1_i1:0.00382324,(Panicoideae_Paniceae_Alloteropsis_semialata_BUR1_c25847_g1_i1:0,Panicoideae_Paniceae_Alloteropsis_semialata_RSA4_c36594_g1_i1:0)91:0.00381867)46:0.00186955)60:0.0047301,(Panicoideae_Paniceae_Alloteropsis_semialata_RSA3_c32971_g1_i1:0.0043372,((Panicoideae_Paniceae_Alloteropsis_semialata_TAN1_c28402_g2_i1:0.00569723,Panicoideae_Paniceae_Alloteropsis_semialata_TAN2_c29038_g1_i2:0)74:0.00511398,(Panicoideae_Paniceae_Alloteropsis_semialata_AUS125055:0,(Panicoideae_Paniceae_Alloteropsis_semialata_TPE1_c16501_g2_i1:0,(Panicoideae_Paniceae_Alloteropsis_semialata_AUS1-2_c20865_g3_i1:0,Panicoideae_Paniceae_Alloteropsis_semialata_MAD1_c35683_g3_i1:0)15:0)13:0)66:0.00249434)32:0.00196619)44:0.00619604)93:0.02292106)100:0.05157169,(((Panicoideae_Paniceae_Homopholis_proluta_c12973_g1_i1:0,Panicoideae_Paniceae_Homopholis_proluta_c17786_g2_i1_1_1923_plus:0)99:0.00741663,(Panicoideae_Paniceae_Dichanthelium_scoparium_c9994_g1_i1_88_1980_plus:0.04631666,(Panicoideae_Paniceae_Sacciolepis_indica_c25856_g2_i4_138_2210_plus:0.06018543,(Panicoideae_Paniceae_Panicum_trichanthum_c28002_g2_i2_3_2168_plus:0.0192542,(Panicoideae_Paniceae_Panicum_bisulcatum_c26687_g1_i4_3_2054_plus:0.0138183,Panicoideae_Paniceae_Sacciolepis_striata_c27252_g1_i1:0.03351272)83:0.00907421)62:0.00183195)78:0.00887353)27:0.00318909)30:0.00381847,(((Panicoideae_Paniceae-Melinidinae_Urochloa_plantaginea_c41207_g1_i3_3_2162_plus:0.04589613,Panicoideae_Paniceae-Melinidinae_Tricholaena_monachne_c47692_g1_i1_124_2160_plus:0.04544644)94:0.02640096,(Panicoideae_Paniceae-Cenchrinae_Zuloagaea_bulbosa_c64916_g1_i4_143_2191_plus:0.02860933,(((LGT_TARGET_Panicoideae_Paniceae_Echinochloa_crus-galli_EC_v6.g068796.t1:0.0368905,LGT_NON-TARGET_Panicoideae_Paniceae_Echinochloa_esculenta_c41312_g1_i2_2_838_plus:0.02374044)100:0.04474431,(Panicoideae_Paniceae-Cenchrinae_Cenchrus_americanus_Pgl_GLEAN_10032242:0.01850773,Panicoideae_Paniceae-Cenchrinae_Cenchrus_purpureus_c53467_g1_i3_119_2152_plus:0.03122218)85:0.00904379)90:0.01532186,((Panicoideae_Paniceae-Cenchrinae_Setaria_barbata_c33855_g2_i1:0.05335062,Panicoideae_Paniceae-Cenchrinae_Stenotaphrum_secundatum_c25408_g1_i2_86_2125_plus:0.04138097)27:3e-06,(Panicoideae_Paniceae-Cenchrinae_Setaria_italica_Si034547m:0.00411636,Panicoideae_Paniceae-Cenchrinae_Setaria_viridis_c27892_g1_i3_1_1314_minus:0)99:0.01429151)26:0.00193961)36:0)89:0.0174296)63:0.0062924,(((Panicoideae_Paniceae_Paraneurachne_muelleri_c37605_g1_i1_125_2287_plus:0.00711083,Panicoideae_Paniceae_Neurachne_alopecuroidea_c58774_g3_i1_2_1438_plus:0.00813077)100:0.03525025,(Panicoideae_Paniceae_Digitaria_exilis_c40052_g1_i5_2_2077_plus:0.02762653,(Panicoideae_Paniceae_Digitaria_californica_c40137_g1_i1_99_2135_plus:0.01805052,(Panicoideae_Paniceae_Anthephora_pubescens_c41048_g1_i1_2_1495_plus:0.01833691,(Panicoideae_Paniceae_Digitaria_ciliaris_c31213_g1_i2:0.01252911,Panicoideae_Paniceae_Digitaria_pentzii_c45811_g1_i1_103_2178_plus:0.00468581)93:0.00840858)81:0.00919814)70:0.00751278)100:0.04265063)26:0.00391927,(Panicoideae_Paniceae-Panicinae_Panicum_queenslandicum_c20779_g1_i3:0.0055707,((Panicoideae_Paniceae-Panicinae_Panicum_vigratum_Pavir.9NG307000.1:0.01781138,(Panicoideae_Paniceae-Panicinae_Panicum_vigratum_Pavir.9NG306900.1:0.01615888,(Panicoideae_Paniceae-Panicinae_Panicum_vigratum_Pavir.9KG193500.1:0.00775827,Panicoideae_Paniceae-Panicinae_Panicum_vigratum_Pavir.9KG193200.1:0.02673137)100:0.03180342)40:0.00554179)98:0.0158096,((Panicoideae_Paniceae-Panicinae_Panicum_capillare_c24583_g1_i3_120_1967_plus:0.00713874,Panicoideae_Paniceae-Panicinae_Panicum_hallii_Pahal.I03091.1.v2.0:0.00632102)97:0.01141976,(Panicoideae_Paniceae-Panicinae_Panicum_repens-2_c49092_g1_i8_138_2054_plus:0.01876785,Panicoideae_Paniceae-Panicinae_Panicum_coloratum_c31524_g1_i1_126_2036_plus:0.03302457)100:0.01257335)76:0.00200378)58:0.00386508)100:0.03494319)24:0.00461937)15:0.00205987)56:0.01124425)51:0.0055912)55:0.01458209)100:0.03406571)93:0.01810479)80:0.00819445)75:0.01168685)87:0.014024985);
```
