## Supplemental Figures, Tables & Datasets for "Widespread lateral gene transfer among grasses": Echinochloa_crus-galli_EC_v6.g077188.tree

```
(((Pooideae_Brachypodieae_Brachypodium_distachyon_BDI4G05550.1:0.07555186,(Pooideae_Poeae_Poa_sp._PSSP_c30389_g1_i4:0.05922314,(Pooideae_Triticeae_Hordeum_vulgare_HORVU5Hr1G024500.6:0.02873252,(Pooideae_Triticeae_Triticum_aestivum_TRIAE_CS42_5BS_TGACv1_424084_AA1386740.1:0.017537,((Pooideae_Triticeae_Aegilops_tauschii_EMT00258:0,Pooideae_Triticeae_Triticum_aestivum_TRIAE_CS42_5DS_TGACv1_458299_AA1493210.1:0.00418566)100:0.00767352,(Pooideae_Triticeae_Triticum_urartu_TRIUR3_04874T1:0,Pooideae_Triticeae_Triticum_aestivum_TRIAE_CS42_5AS_TGACv1_393979_AA1277490.1:0.00632724)94:0.00953785)30:0)99:0.00806719)100:0.03904356)100:0.0283461)100:0.05735942,(Oryzoideae_Oryzeae_Leersia_perrieri_LPERR10G02760.1:0.09648962,(Oryzoideae_Oryzeae_Oryza_brachyantha_OB03G33780.1:0.07184241,(Oryzoideae_Oryzeae_Oryza_punctata_OPUNC10G03170.1:0.02382627,(Oryzoideae_Oryzeae_Oryza_meridionalis_OMERI10G03100.1:0.01423476,(Oryzoideae_Oryzeae_Oryza_longistaminata_KN541397.1_FGT003:0.00528571,(Oryzoideae_Oryzeae_Oryza_barthii_OBART10G03750.1:0.00623573,(Oryzoideae_Oryzeae_Oryza_rufipogon_ORUFI10G04030.1:0.00206484,(Oryzoideae_Oryzeae_Oryza_glumipatula_OGLUM10G03770.1:0.0020642,(Oryzoideae_Oryzeae_Oryza_glaberrima_ORGLA10G0030400.1:0,(Oryzoideae_Oryzeae_Oryza_sativa_OS10T017030001:0,(Oryzoideae_Oryzeae_Oryza_indica_BGIOSGA032597TA:0,Oryzoideae_Oryzeae_Oryza_nivara_ONIVA10G03970.1:0)39:0)91:0.00408591)40:0)29:0)29:0)70:0.00193849)58:0.00135355)96:0.01260832)96:0.02183978)93:0.01591584)100:0.0688437):0.062864955,(Micrairoideae_Eriachneae_Eriachne_aristidea_c24123_g1_i1_1_375_plus:0.149579,(((Aristidoideae_Aristideae_Stipagrostis_hirtigluma_c54964_g1_i1:0.07439783,(Aristidoideae_Other_Aristida_purpurea_c72104_g1_i6_104_2632_plus:0.02986775,Aristidoideae_Other_Aristida_congesta_c50181_g1_i1_42_671_plus:0.03267058)100:0.05930218)100:0.03314607,(Danthonioideae_Danthonieae_Danthonia_californica_c26163_g1_i1:0.05501278,(Chloridoideae_Zoysieae_Zoysia_japonica_Zjn_sc00043.1.g01690.1.sm.mkhc:0.06243529,(Chloridoideae_Cynodonteae_Oropetium_thomaeum_20150105_09752A:0.09364083,Chloridoideae_Cynodonteae_Dactyloctenium_aegyptium_c16352_g1_i1:0.05485153)90:0.02032098)100:0.05645374)85:0.01869231)45:0.00508528,(Panicoideae_Chasmanthieae_Chasmanthium_latifolium_c21317_g1_i1:0.06967614,(Panicoideae_Tristachyideae_Danthoniopsis_dinteri_c53911_g1_i1_3_527_plus:0.10532728,((((Panicoideae_Andropogoneae_Arundinella_hookeri_c4902_g1_i1_2_466_plus:0.00920885,Panicoideae_Andropogoneae_Arundinella_hirta_c5594_g1_i1_1_390_plus:0.00561774)100:0.04178979,(Panicoideae_Andropogoneae_Dichanthium_sericeum_c26568:0.04182929,(Panicoideae_Andropogoneae_Sorghum_bicolor_SORBI_003G114400:0.0259097,Panicoideae_Andropogoneae_Zea_mays_Zm00001d040268_T004:0.03477285)65:0.00263616)100:0.02165797)100:0.03177429,((Panicoideae_Paspaleae_Paspalum_fimbriatum_c18848_g1_i1:0.02604256,Panicoideae_Paspaleae_Paspalum_vaginatum_c33751:0.02826979)100:0.03097476,(Panicoideae_Paspaleae_Hymenachne_amplexicaulis_c22818_g1_i1:0.02214898,(Panicoideae_Paspaleae_Steinchisma_sp._c28090_g1_i1:0.0017461,Panicoideae_Paspaleae_Steinchisma_decipiens_c2750:1e-06)100:0.0399771)100:0.06012554)100:0.02152527)82:0.00439322,((((Panicoideae_Paniceae_Sacciolepis_indica_c24337:0.03010565,Panicoideae_Paniceae_Panicum_bisulcatum_c24930:0.01316248)99:0.0165934,(Panicoideae_Paniceae_Panicum_trichanthum_c14498_g1_i1_1_1170_plus:0.00743609,Panicoideae_Paniceae_Sacciolepis_striata_c25325_g1_i1:0.04172477)93:0.00336389)99:0.01423364,((Panicoideae_Paniceae_Homopholis_proluta_c11804_g1_i1:0,Panicoideae_Paniceae_Homopholis_proluta_c23291_g1_i3_46_1872_plus:0)100:0.03106596,((Panicoideae_Paniceae_Alloteropsis_cimicina-ACIM1_c18634:0.00756948,Panicoideae_Paniceae_Alloteropsis_cimicina_c23865:0.01074984)100:0.0443952,(Panicoideae_Paniceae_Alloteropsis_angusta_AANG3-3_c19611_g1_i1:0.02618792,(Panicoideae_Paniceae_Alloteropsis_semialata_TAN2_c19650_g1_i1:0.00964934,((Panicoideae_Paniceae_Alloteropsis_semialata_TAN1_c32844_g1_i1:0.01455539,Panicoideae_Paniceae_Alloteropsis_semialata_RSA5_c26333:0.00996167)29:0.00185163,((Panicoideae_Paniceae_Alloteropsis_semialata_TAN4_c38491_g1_i1:0.00705102,(Panicoideae_Paniceae_Alloteropsis_semialata_RSA3_c16641_g1_i1:0.0010483,(Panicoideae_Paniceae_Alloteropsis_semialata_TPE1_c3824_g1_i1:0.00429397,Panicoideae_Paniceae_Alloteropsis_angusta_AANG4-8_c11205_g2_i1:0.02778549)6:0)1:0.00120749)3:0.00248278,(Panicoideae_Paniceae_Alloteropsis_semialata_RSA4_c34074_g1_i2:0.00470146,((Panicoideae_Paniceae_Alloteropsis_semialata_MAD1_c25596:0.00119272,Panicoideae_Paniceae_Alloteropsis_semialata_BUR1_c25811_g4_i2:0.0014419)42:0.000595,(Panicoideae_Paniceae_Alloteropsis_semialata_AUS1-2_c34927_g1_i1:0,(Panicoideae_Paniceae_Alloteropsis_semialata_AUS118605:0,Panicoideae_Paniceae_Alloteropsis_semialata_TPE1_c17403_g2_i1:0.00202775)16:0)38:0.00117134)43:0.00127024)35:0.00123155)31:0.00493862)18:0.000422)58:0.0167486)82:0.01403737)89:0.00827927)77:0.00430975)35:0.00163545,((Panicoideae_Paniceae_Echinochloa_frumentacea_c19204_g1_i2_2_478_plus:0.02778815,((Panicoideae_Paniceae-Panicinae_Panicum_coloratum_c30848:0.02287619,(Panicoideae_Paniceae-Panicinae_Panicum_repens-2_c48642:0.00214008,Panicoideae_Paniceae-Panicinae_Panicum_repens-1_c46134_g1_i6_3_1175_plus:0)100:0.02340869)94:0.00728567,((Panicoideae_Paniceae-Panicinae_Panicum_miliaceum_c46457:0.00283475,(Panicoideae_Paniceae-Panicinae_Panicum_capillare_c23921_g1_i1_1_2889_plus:0.00520492,Panicoideae_Paniceae-Panicinae_Panicum_hallii_Pahal.E03538.1.v2.0:0.00688214)99:0.00268149)100:0.01638362,(Panicoideae_Paniceae-Panicinae_Panicum_queenslandicum_c18884:0.02605284,(Panicoideae_Paniceae-Panicinae_Panicum_vigratum_Pavir.5KG161800.1:0.02974321,(Panicoideae_Paniceae-Panicinae_Panicum_vigratum_Pavir.3KG505000.1:0.02399347,(LGT_TARGET_Panicoideae_Paniceae_Echinochloa_crus-galli_EC_v6.g077188.t1:0.01315796,Panicoideae_Paniceae-Panicinae_Panicum_vigratum_Pavir.5NG163400.1:0.00507286)93:0.0200255)80:0.00246615)78:0.00303164)73:0.00373714)71:0.00117231)85:0.00913539)74:0.01931565,((Panicoideae_Paniceae_Lasiacis_sorghoidea_c33035_g1_i2:0.03102429,(Panicoideae_Paniceae_Dichanthelium_scoparium_c21176:0.03453307,Panicoideae_Paniceae_Panicum_pygmaeum_c27391_g1_i3:0.01755751)60:0.00219845)31:0.00314359,((Panicoideae_Paniceae_Oplismenus_burmannii_c34354:0.05738436,((Panicoideae_Paniceae_Acroceras_zizanioides_AZIZ_c32982_g1_i1:0.04932094,((Panicoideae_Paniceae_Digitaria_californica_c27484:0.0181023,Panicoideae_Paniceae_Digitaria_exilis_c25280_g1_i1_1_1008_plus:0.02709445)71:0.00289235,(Panicoideae_Paniceae_Anthephora_pubescens_c4938_g1_i1_204_959_plus:0.01416883,(Panicoideae_Paniceae_Digitaria_pentzii_c46755:0.01344633,Panicoideae_Paniceae_Digitaria_ciliaris_c18805_g1_i1:0.02078336)91:0.00540245)96:0.00530054)100:0.04271825)35:0.00140701,((Panicoideae_Paniceae_Acroceras_calcicola_c21884:0.02591991,(Panicoideae_Paniceae_Cyrtococcum_patens_c43602_g1_i1:0.03173497,Panicoideae_Paniceae_Cyrtococcum_patens_c32343_g1_i3_3_1211_plus:0.02000551)99:0.00594084)79:0.00929865,(Panicoideae_Paniceae_Echinochloa_esculenta_c40811_g1_i1_1_579_plus:0.0325757,(Panicoideae_Paniceae_Echinochloa_crus-galli_EC_v6.g037389.t1:0.01330346,(Panicoideae_Paniceae_Echinochloa_crus-galli_EC_v6.g075555.t1:0.02010433,(Panicoideae_Paniceae_Echinochloa_crus-galli_EC_v6.g039656.t1:0.01138046,Panicoideae_Paniceae_Echinochloa_stagnina_c30684:0.00708967)57:1e-06)58:0.00421827)74:0.00598262)96:0.0267927)11:0.00191558)8:0.00138264)3:0.000632,((Panicoideae_Paniceae-Cenchrinae_Stenotaphrum_secundatum_c30883_g1_i3_1_2637_plus:0.03991286,(Panicoideae_Paniceae-Cenchrinae_Setaria_barbata_c32440:0.02512464,((Panicoideae_Paniceae-Cenchrinae_Cenchrus_americanus_Pgl_GLEAN_10024169:0.01741845,Panicoideae_Paniceae-Cenchrinae_Cenchrus_purpureus_c53216:0.00790438)100:0.02346477,(Panicoideae_Paniceae-Cenchrinae_Zuloagaea_bulbosa_c62686_g1_i5_2_2611_plus:0.01951007,(Panicoideae_Paniceae-Cenchrinae_Setaria_viridis_c38377_g2_i6_1_1467_plus:0.00395821,Panicoideae_Paniceae-Cenchrinae_Setaria_italica_Si000224m:0.00378289)100:0.00254144)97:0.00303664)67:0.0006)99:0.00842589)99:0.01926449,((Panicoideae_Paniceae_Neurachne_alopecuroidea_c59222_g1_i6_3_2624_plus:0.0202304,Panicoideae_Paniceae_Paraneurachne_muelleri_c32181_g1_i2_83_2386_plus:0.03816581)100:0.0231869,(Panicoideae_Paniceae-Melinidinae_Tricholaena_monachne_c46010_g2_i4_304_2412_plus:0.05961719,(Panicoideae_Paniceae-Melinidinae_Urochloa_brizantha_c48781_g1_i1_3_455_plus:0.01635303,(Panicoideae_Paniceae-Melinidinae_Megathyrsus_maximus_c24704_g1_i1_2_1114_plus:0.01722763,(Panicoideae_Paniceae-Melinidinae_Urochloa_fusca_c26360_g1_i1_1_381_plus:0.01757047,(Panicoideae_Paniceae-Melinidinae_Megathyrsus_maximus_c31918:0.02195564,Panicoideae_Paniceae-Melinidinae_Urochloa_plantaginea_c42672:0.01904399)58:0.00265336)66:0.00529611)61:3e-06)90:0.00855203)98:0.01527636)88:0.00790919)17:0.00183833)1:0.00122493)14:0.00178941)54:0.00219057)93:0.0059637)99:0.02316189)100:0.01690014)100:0.02550306)43:0.00458871)100:0.029416425);
```
