## Supplemental Figures, Tables & Datasets for "Widespread lateral gene transfer among grasses": Echinochloa_crus-galli_EC_v6.g077190.tree

```
((Oryzoideae_Oryzeae_Oryza_brachyantha_OB01G19760.1:0.07274426,(Oryzoideae_Oryzeae_Oryza_meridionalis_OMERI01G09590.1:0.02837276,(Oryzoideae_Oryzeae_Oryza_glumipatula_OGLUM01G10930.1:0.00262556,((Oryzoideae_Oryzeae_Oryza_barthii_OBART01G09580.1:0,Oryzoideae_Oryzeae_Oryza_glaberrima_ORGLA01G0086800.1:0.00242529)80:0.00242822,(Oryzoideae_Oryzeae_Oryza_rufipogon_ORUFI01G10440.1:0,(Oryzoideae_Oryzeae_Oryza_nivara_ONIVA01G12030.1:0,Oryzoideae_Oryzeae_Oryza_indica_BGIOSGA003161TA:0.00486798):0.00242673)78:0.00243004)66:0)93:0.02314144)100:0.10574234)100:0.093127085,(Panicoideae_Tristachyideae_Danthoniopsis_dinteri_c30636_g1_i1_130_1800_plus:0.05589451,(((Chloridoideae_Zoysieae_Zoysia_japonica_Zjn_sc00043.1.g01680.1.am.mk:0.08760156,Chloridoideae_Cynodonteae_Oropetium_thomaeum_20150105_09753A:0.08237663)96:0.04079629,(Aristidoideae_Aristideae_Stipagrostis_hirtigluma_c45008_g4_i1:0.03884027,(Aristidoideae_Other_Aristida_congesta_c39075_g1_i2_99_1742_plus:0.02028346,Aristidoideae_Other_Aristida_purpurea_c66397_g1_i5_1_1164_plus:0.03151364)100:0.02680494)53:0.00734075)49:0.00616566,((Panicoideae_Paspaleae_Steinchisma_decipiens_c14488_g1_i1_124_909_plus:0.0521831,(Panicoideae_Paspaleae_Paspalum_vaginatum_c33764_g1_i1_110_1141_plus:0.02904916,Panicoideae_Paspaleae_Paspalum_fimbriatum_c54230_g1_i1:0.01407589)94:0.03092219)90:0.02898484,((Panicoideae_Andropogoneae_Arundinella_hirta_c52814_g1_i1_114_1745_plus:0.04280357,(Panicoideae_Andropogoneae_Zea_mays_Zm00001d040265_T001:0.05938547,Panicoideae_Andropogoneae_Sorghum_bicolor_SORBI_003G114200:0.05456155)86:0.02644681)86:0.02845819,(Micrairoideae_Eriachneae_Eriachne_aristidea_c54313_g1_i2_128_1822_plus:0.08975113,((Panicoideae_Paniceae-Melinidinae_Urochloa_brizantha_c68912_g1_i9_164_1837_plus:0.11706782,(Panicoideae_Paniceae-Cenchrinae_Cenchrus_americanus_Pgl_GLEAN_10024170:0.05465683,(Panicoideae_Paniceae-Cenchrinae_Setaria_italica_Si000943m:0.0025666,Panicoideae_Paniceae-Cenchrinae_Setaria_viridis_c29563_g1_i1_109_978_plus:0.00259318)100:0.0182463)68:0.01016645)25:0.00753267,(((Panicoideae_Paniceae-Panicinae_Panicum_hallii_Pahal.E03539.1.v2.0:1e-06,Panicoideae_Paniceae-Panicinae_Panicum_miliaceum_c48802_g1_i1_73_576_plus:0.00833007)91:0.01053652,(Panicoideae_Paniceae-Panicinae_Panicum_vigratum_Pavir.5KG161700.1:0.03193612,(LGT_TARGET_Panicoideae_Paniceae_Echinochloa_crus-galli_EC_v6.g077190.t1:0.01301167,Panicoideae_Paniceae-Panicinae_Panicum_vigratum_Pavir.5NG163300.1:0.01259748)97:0.01384983)64:0.01059142)63:0.00807893,((Panicoideae_Paniceae-Melinidinae_Urochloa_fusca_c20697_g2_i1_1_1398_plus:0.05244928,(Panicoideae_Paniceae_Echinochloa_frumentacea_c50049_g2_i1_134_1771_plus:0.02962959,((Panicoideae_Paniceae_Echinochloa_crus-galli_EC_v6.g039657.t1:0.015076,Panicoideae_Paniceae_Echinochloa_crus-galli_EC_v6.g075557.t1:0.00258306)55:0.00291761,(Panicoideae_Paniceae_Echinochloa_esculenta_c49492_g1_i1_121_1749_plus:0.00539513,Panicoideae_Paniceae_Echinochloa_crus-galli_EC_v6.g037390.t1:0.00230214)59:0.00521925)74:0.00286688)99:0.04213412)8:0.00628401,((Panicoideae_Paniceae_Dichanthelium_oligosanthes_Do003422.1_mrna:0.02375976,(Panicoideae_Paniceae_Alloteropsis_angusta_AANG3-3_c9526_g3_i2:0,Panicoideae_Paniceae_Alloteropsis_angusta_AANG4-8_c34215_g1_i1:0)100:0.05616306)35:0.00423221,(Panicoideae_Paniceae_Lasiacis_sorghoidea_c12399_g1_i1:0.0419831,(Panicoideae_Paniceae_Sacciolepis_striata_c23129_g2_i1:0.06545079,(Panicoideae_Paniceae_Anthephora_pubescens_c46576_g1_i3_126_1757_plus:0.05304546,Panicoideae_Paniceae_Digitaria_ciliaris_c33560_g1_i1:0.01297584)99:0.04196081)19:0.00141686)18:0.00300684)13:0.00616474)2:0.0058075)3:0.00303957)34:0.01182895)23:0.00515349)15:0.00238621)20:0.00334299)39:0.01331934)100:0.071104145);
```
