## Supplemental Figures, Tables & Datasets for "Widespread lateral gene transfer among grasses": Echinochloa_crus-galli_EC_v6.g079091.tree

```
(((Pooideae_Brachypodieae_Brachypodium_distachyon_BDI3G20120.1:0.06730097,(Pooideae_Poeae_Poa_sp._PSSP_c31987_g1_i1:0.05683596,(Pooideae_Triticeae_Hordeum_vulgare_HORVU3Hr1G002280.1:0.02243957,((Pooideae_Triticeae_Aegilops_tauschii_EMT02687:1e-08,Pooideae_Triticeae_Triticum_aestivum_TRIAE_CS42_3DS_TGACv1_272328_AA0919130.1:1e-08)100:0.01296677,(Pooideae_Triticeae_Triticum_aestivum_TRIAE_CS42_3B_TGACv1_229990_AA0829400.1:0.01198136,(Pooideae_Triticeae_Triticum_aestivum_TRIAE_CS42_3AS_TGACv1_210783_AA0678820.1:0.00192547,Pooideae_Triticeae_Triticum_urartu_TRIUR3_18320T1:0.00390296):0.0069383)100:0.00253361)42:0.0126646)99:0.05112665)100:0.01789422)100:0.04077773,((Oryzoideae_Oryzeae_Oryza_brachyantha_OB08G18830.1:0.04910791,(Oryzoideae_Oryzeae_Leersia_perrieri_LPERR08G08660.1:1e-08,Oryzoideae_Oryzeae_Leersia_perrieri_LPERR08G08660.2:1e-08)100:0.04649152)100:0.01002708,(Oryzoideae_Oryzeae_Oryza_punctata_OPUNC08G09160.1:0.01152192,(Oryzoideae_Oryzeae_Oryza_meridionalis_OMERI08G08560.1:0.00288118,(Oryzoideae_Oryzeae_Oryza_longistaminata_KN538923.1_FGT008:0.00242311,((Oryzoideae_Oryzeae_Oryza_glaberrima_ORGLA08G0085500.1:6e-08,Oryzoideae_Oryzeae_Oryza_barthii_OBART08G09860.1:3e-08)76:0.0011813,(Oryzoideae_Oryzeae_Oryza_nivara_ONIVA08G10610.1:0.00053128,(Oryzoideae_Oryzeae_Oryza_indica_BGIOSGA028425TA:0.00159509,(Oryzoideae_Oryzeae_Oryza_glumipatula_OGLUM08G10770.1:0.01080416,(Oryzoideae_Oryzeae_Oryza_sativa_OS08T030150001:1e-08,(Oryzoideae_Oryzeae_Oryza_rufipogon_ORUFI08G11160.1:3e-08,Oryzoideae_Oryzeae_Oryza_glaberrima_ORGLA08G0085400.1:7e-08)25:3e-08)39:0.00053117)1:1e-08)1:4e-08)0:3e-08)70:0.00087211)89:0.00266376)100:0.00918858)100:0.01678465)100:0.05591333)100:0.041402965,(((Aristidoideae_Aristideae_Stipagrostis_hirtigluma_c42367_g1_i1:0.05275699,(Aristidoideae_Other_Aristida_congesta_c35442_g2_i2_1_3171_plus:0.0226367,Aristidoideae_Other_Aristida_purpurea_c72430_g2_i1_279_3482_plus:0.0128672)100:0.04816186)100:0.01741839,(Danthonioideae_Danthonieae_Danthonia_californica_c26476_g1_i2:0.0664213,(Micrairoideae_Eriachneae_Eriachne_aristidea_c52252_g1_i1_1_2904_plus:0.10851577,((Chloridoideae_Cynodonteae_Oropetium_thomaeum_20150105_25526A:0.07407379,(Chloridoideae_Cynodonteae_Dactyloctenium_aegyptium_c23687_g1_i2:0.0553682,Chloridoideae_Zoysieae_Zoysia_japonica_Zjn_sc00095.1.g00070.1.sm.mkhc:0.09147351)49:0.00597437)100:0.02111587,((Chloridoideae_Eragrostideae_Eragrostis_tef_maker-scaffold7653-snap-gene-0.4-mRNA-1.mrna1:0.00385473,Chloridoideae_Eragrostideae_Eragrostis_tef_snap_masked-scaffold4197-abinit-gene-0.10-mRNA-1.mrna1:0.00629898)100:0.01722429,(LGT_NON-TARGET_Panicoideae_Paniceae_Echinochloa_stagnina_c31616_g2_i1:0.04337876,(LGT_NON-TARGET_Panicoideae_Paniceae_Echinochloa_frumentacea_c52955_g2_i1_1_333_plus:1e-08,(LGT_NON-TARGET_Panicoideae_Paniceae_Echinochloa_esculenta_c48208_g2_i1_1_333_plus:1.5e-07,LGT_TARGET_Panicoideae_Paniceae_Echinochloa_crus-galli_EC_v6.g079091.t1:2.8e-07)20:2.8e-07)73:0.00448094)97:0.02195948)100:0.03933776)100:0.02550661)85:0.00462339)88:0.0056706)100:0.008926,(Panicoideae_Chasmanthieae_Chasmanthium_latifolium_c25579_g1_i3:0.04474072,(Panicoideae_Tristachyideae_Danthoniopsis_dinteri_c30216_g1_i3_1_2880_plus:0.07757417,((((Panicoideae_Paspaleae_Paspalum_fimbriatum_c23856_g1_i1:0.02717941,Panicoideae_Paspaleae_Paspalum_vaginatum_c29202_g1_i3_507_3689_plus:0.01987596)100:0.03096457,(Panicoideae_Paspaleae_Hymenachne_amplexicaulis_c11810_g2_i1:0.02879338,(Panicoideae_Paspaleae_Steinchisma_sp._c15865_g1_i3:0.00051298,Panicoideae_Paspaleae_Steinchisma_decipiens_c7186_g1_i1_123_3305_plus:0.00107811)100:0.02922301)100:0.01341945)100:0.02003586,((Panicoideae_Andropogoneae_Arundinella_hirta_c50787_g1_i1_1_1437_plus:0.01033459,Panicoideae_Andropogoneae_Arundinella_hookeri_c38372_g2_i4_351_3530_plus:0.00427437)100:0.05125947,(Panicoideae_Andropogoneae_Zea_mays_Zm00001d050125_T014:0.03344881,(Panicoideae_Andropogoneae_Dichanthium_sericeum_c27329_g3_i1_1_2877_plus:0.02575003,(Panicoideae_Andropogoneae_Sorghum_bicolor_SORBI_009G233200.1:1e-08,Panicoideae_Andropogoneae_Sorghum_bicolor_SORBI_009G233200.2:1e-08)100:0.01631004)90:0.00502715)100:0.01720596)100:0.02817572)100:0.00543771,((Panicoideae_Paniceae_Panicum_pygmaeum_c31267_g2_i1:0.01900395,(Panicoideae_Paniceae_Dichanthelium_clandestinum_Contig_5042:0.01141816,(Panicoideae_Paniceae_Dichanthelium_oligosanthes_Do019282.1_mrna:0.00214976,Panicoideae_Paniceae_Dichanthelium_scoparium_c14643_g1_i1_2_3055_plus:0.00600577)22:3.1e-07)97:0.02294143)100:0.01345487,((Panicoideae_Paniceae_Acroceras_zizanioides_AZIZ_c33721_g2_i1:0.0557256,((Panicoideae_Paniceae_Oplismenus_burmannii_c33703_g3_i2_380_3580_plus:0.05127471,(Panicoideae_Paniceae_Acroceras_calcicola_c24074_g1_i3_1_3057_plus:0.02385165,(Panicoideae_Paniceae_Lasiacis_sorghoidea_c32671_g1_i2:0.01470726,(Panicoideae_Paniceae_Cyrtococcum_patens_c31236_g1_i2_2_1546_plus:0.00833243,Panicoideae_Paniceae_Cyrtococcum_patens_c43804_g2_i1:0.00698115)100:0.01671802)89:0.0019323)89:0.00171491)100:0.01256758,((Panicoideae_Paniceae_Echinochloa_esculenta_c48208_g1_i2_1_2394_plus:0.00473236,Panicoideae_Paniceae_Echinochloa_crus-galli_EC_v6.g061803.t1:0.01193462)64:0.00497099,(Panicoideae_Paniceae_Echinochloa_crus-galli_EC_v6.g061804.t1:0.00681847,(Panicoideae_Paniceae_Echinochloa_frumentacea_c52955_g1_i2_1_2883_plus:0.00671206,(Panicoideae_Paniceae_Echinochloa_crus-galli_EC_v6.g108379.t1:0.01537937,Panicoideae_Paniceae_Echinochloa_stagnina_c31616_g1_i5:0.0018169)83:0.00715209)82:0.0038317)21:2.8e-07)98:0.03658972)42:0.00087326)77:0.00203562,((Panicoideae_Paniceae_Homopholis_proluta_c18384_g1_i2:1e-08,Panicoideae_Paniceae_Homopholis_proluta_c20824_g2_i1_1_3051_plus:1e-08)100:0.0333365,(((Panicoideae_Paniceae_Alloteropsis_cimicina-ACIM1_c22313_g1_i1:0.00417052,Panicoideae_Paniceae_Alloteropsis_cimicina_c24745_g1_i1_1_1605_plus:0.00732004)100:0.03476628,((Panicoideae_Paniceae_Alloteropsis_angusta_AANG3-3_c13063_g1_i3:0.00542412,Panicoideae_Paniceae_Alloteropsis_angusta_AANG4-8_c18663_g1_i1:0.0009622)100:0.02733699,(((Panicoideae_Paniceae_Alloteropsis_semialata_TAN2_c23219_g1_i1:0.00106414,Panicoideae_Paniceae_Alloteropsis_semialata_TAN1_c30531_g4_i1:0.00165167)73:0.00052891,(Panicoideae_Paniceae_Alloteropsis_semialata_RSA5_c24381_g1_i2:0.00212462,(Panicoideae_Paniceae_Alloteropsis_semialata_RSA3_c29226_g1_i1:1e-08,Panicoideae_Paniceae_Alloteropsis_semialata_RSA4_c28924_g1_i1:1e-08)42:4e-08)96:0.00159311)41:4e-08,((Panicoideae_Paniceae_Alloteropsis_semialata_AUS1-2_c25903_g4_i1:9e-08,Panicoideae_Paniceae_Alloteropsis_semialata_ASEM_AUS1_07418:0.00063535)69:0.00106077,((Panicoideae_Paniceae_Alloteropsis_semialata_MAD1_c29679_g1_i1:0.00052996,Panicoideae_Paniceae_Alloteropsis_semialata_TAN4_c17711_g1_i3:0.00212521)10:4e-08,(Panicoideae_Paniceae_Alloteropsis_semialata_BUR1_c28276_g2_i1:0.01086845,Panicoideae_Paniceae_Alloteropsis_semialata_TPE1_c27733_g2_i1:0.00159239)13:4e-08)19:4e-08)98:0.00212571)100:0.00790229)100:0.01272935)100:0.01482329,((Panicoideae_Paniceae_Digitaria_californica_c39425_g2_i3_1_981_plus:0.01479736,(Panicoideae_Paniceae_Anthephora_pubescens_c43945_g2_i1_330_3524_plus:0.01086737,(Panicoideae_Paniceae_Digitaria_ciliaris_c31158_g1_i1:0.01105686,Panicoideae_Paniceae_Digitaria_pentzii_c52533_g3_i1_168_3353_plus:0.00639282)63:0.00103535)99:0.01121142)100:0.03683655,(((Panicoideae_Paniceae_Neurachne_alopecuroidea_c59620_g1_i1_1_2883_plus:0.0153624,Panicoideae_Paniceae_Paraneurachne_muelleri_c29549_g1_i1_1_3087_plus:0.02766404)100:0.01494193,(Panicoideae_Paniceae_Panicum_trichanthum_c28974_g2_i1_120_1715_plus:0.01150996,(Panicoideae_Paniceae_Panicum_bisulcatum_c27476_g3_i1_2_1663_plus:0.01964712,(Panicoideae_Paniceae_Sacciolepis_indica_c21259_g1_i1_1_2433_plus:0.03973658,(Panicoideae_Paniceae_Panicum_bisulcatum_c28353_g1_i1_2_1465_plus:0.0121505,(Panicoideae_Paniceae_Sacciolepis_striata_c47997_g1_i2_2_3082_plus:1e-08,Panicoideae_Paniceae_Sacciolepis_striata_c26400_g3_i1:1e-08)100:0.02002602)87:0.00430407)45:0.00139506)90:0.00488299)100:0.01535619)62:0.00147487,(((Panicoideae_Paniceae-Panicinae_Panicum_queenslandicum_c20028_g1_i1:0.01407881,(Panicoideae_Paniceae-Panicinae_Panicum_vigratum_Pavir.6KG226100.1:0.02073795,Panicoideae_Paniceae-Panicinae_Panicum_vigratum_Pavir.6NG190500.1:0.02541799)95:0.00287332)100:0.00449802,((Panicoideae_Paniceae-Panicinae_Panicum_capillare_c16748_g1_i3_1_3192_plus:0.00163566,Panicoideae_Paniceae-Panicinae_Panicum_hallii_Pahal.F02477.1.v2.0:0.00587588)100:0.00510636,(Panicoideae_Paniceae-Panicinae_Panicum_coloratum_c19724_g2_i1_134_1876_plus:0.01806205,(Panicoideae_Paniceae-Panicinae_Panicum_miliaceum_c46736_g1_i4_2_3325_plus:0.00924242,(Panicoideae_Paniceae-Panicinae_Panicum_repens-1_c46220_g1_i2_3_3350_plus:0.00111184,Panicoideae_Paniceae-Panicinae_Panicum_repens-2_c49042_g1_i1_3_3377_plus:0.00207447)100:0.01230687)91:0.00325979)96:0.00317444)99:0.00644541)100:0.02991895,((Panicoideae_Paniceae-Melinidinae_Tricholaena_monachne_c49961_g1_i3_3_3077_plus:0.02890013,(Panicoideae_Paniceae-Melinidinae_Urochloa_fusca_c22009_g5_i1_65_1324_plus:0.0110885,(Panicoideae_Paniceae-Melinidinae_Urochloa_brizantha_c70585_g1_i1_225_3410_plus:0.01501094,(Panicoideae_Paniceae-Melinidinae_Urochloa_plantaginea_c43279_g1_i2_3_2408_plus:0.01543114,(Panicoideae_Paniceae-Melinidinae_Megathyrsus_maximus-1_Contig_7969:0.00364142,Panicoideae_Paniceae-Melinidinae_Megathyrsus_maximus_c35752_g1_i2_3_1631_plus:1e-08)100:0.01221248)98:0.00628968)91:0.00120844)100:0.00672844)100:0.01312059,(Panicoideae_Paniceae-Cenchrinae_Stenotaphrum_secundatum_c30157_g1_i6_2_3085_plus:0.02654478,(Panicoideae_Paniceae-Cenchrinae_Setaria_barbata_c34989_g4_i1:0.02863437,(Panicoideae_Paniceae-Cenchrinae_Zuloagaea_bulbosa_c59344_g1_i1_2_2884_plus:0.02679619,((Panicoideae_Paniceae-Cenchrinae_Cenchrus_americanus_Pgl_GLEAN_10011308:0.01340627,Panicoideae_Paniceae-Cenchrinae_Cenchrus_purpureus_c53987_g1_i5_2_3079_plus:0.01122883)100:0.02078181,(Panicoideae_Paniceae-Cenchrinae_Setaria_italica_Si013170m:1e-08,(Panicoideae_Paniceae-Cenchrinae_Setaria_viridis_c102805_g1_i1_267_2006_plus:1e-08,(Panicoideae_Paniceae-Cenchrinae_Setaria_italica_Si013173m:1e-08,Panicoideae_Paniceae-Cenchrinae_Setaria_italica_Si013169m:1e-08)24:1e-08)29:4e-08)100:0.00720257)47:0.00077662)36:0.00076555)44:9.981e-05)100:0.01706982)98:0.00520324)61:0.00058412)58:0.00155971)50:0.00246879)24:0.00037447)60:0.00087383)98:0.00587382)100:0.01336201)99:0.0124368)71:0.00570112)100:0.02340059)100:0.015090785);
```
