## Supplemental Figures, Tables & Datasets for "Widespread lateral gene transfer among grasses": Echinochloa_crus-galli_EC_v6.g084178.tree

```
(((Pooideae_Triticeae_Aegilops_tauschii_EMT07681:0.00271179,Pooideae_Triticeae_Triticum_aestivum_TRIAE_CS42_6DL_TGACv1_526515_AA1685880.1:0):0.15856888,((Oryzoideae_Oryzeae_Oryza_brachyantha_OB02G43840.1:0.13287727,Oryzoideae_Oryzeae_Leersia_perrieri_LPERR02G30630.1:0.12473092)44:0.00924121,(Oryzoideae_Oryzeae_Oryza_punctata_OPUNC02G34330.1:0.06188912,(Oryzoideae_Oryzeae_Oryza_glaberrima_ORGLA02G0323900.1:0,(Oryzoideae_Oryzeae_Oryza_barthii_OBART02G37170.1:0,(Oryzoideae_Oryzeae_Oryza_rufipogon_ORUFI02G38650.1:0,(Oryzoideae_Oryzeae_Oryza_sativa_OS02T081560001:0.00252818,((Oryzoideae_Oryzeae_Oryza_indica_BGIOSGA005371TA:0.00849366,Oryzoideae_Oryzeae_Oryza_nivara_ONIVA02G39900.1:0.00257287)66:0.00249861,(Oryzoideae_Oryzeae_Oryza_glumipatula_OGLUM02G38300.1:0.00259035,(Oryzoideae_Oryzeae_Oryza_longistaminata_KN541169.1_FGT004:0.01268118,Oryzoideae_Oryzeae_Oryza_meridionalis_OMERI02G34980.1:0.02060508)66:0.01415148)43:0.00250758)3:0)2:0)43:0.00253186)20:0)100:0.04997995)77:0.03100204)100:0.17353648)100:0.00613709,((Aristidoideae_Aristideae_Stipagrostis_hirtigluma_c47549_g1_i1:0.11882775,(Aristidoideae_Other_Aristida_purpurea_c66009_g2_i1_3_1088_plus:0.04679804,Aristidoideae_Other_Aristida_congesta_c44200_g1_i1_2_538_plus:0.08548776)97:0.06411398)22:0.01202234,((Chloridoideae_Cynodonteae_Oropetium_thomaeum_20150105_04625A:0.11330351,Chloridoideae_Cynodonteae_Dactyloctenium_aegyptium_c15849_g1_i1:0.08956858)63:0.03359414,((Danthonioideae_Danthonieae_Danthonia_californica_c18678_g1_i1:0.1590295,(Chloridoideae_Eragrostideae_Eragrostis_tef_maker-scaffold409-snap-gene-2.69-mRNA-1.mrna1:0.00625726,Chloridoideae_Eragrostideae_Eragrostis_tef_maker-scaffold2871-augustus-gene-0.29-mRNA-1.mrna1:0.03340307)100:0.10588826)29:0.01527961,(Panicoideae_Chasmanthieae_Chasmanthium_latifolium_c16060_g1_i3:0.05589138,(Panicoideae_Tristachyideae_Danthoniopsis_dinteri_c30114_g1_i2_3_1550_plus:0.12868471,(((Panicoideae_Paspaleae_Paspalum_fimbriatum_c63282_g1_i1:0.06381183,Panicoideae_Paspaleae_Paspalum_vaginatum_c31859_g1_i1_1_1530_plus:0.04108445)100:0.057463,((Panicoideae_Paspaleae_Steinchisma_decipiens_c7761_g1_i1_3_833_plus:0,Panicoideae_Paspaleae_Steinchisma_sp._c34697_g1_i1:0.00310406)100:0.10080666,(Panicoideae_Andropogoneae_Arundinella_hookeri_c35173_g1_i2_2_1645_plus:0.06435365,(Panicoideae_Andropogoneae_Zea_mays_Zm00001d018469_T001:0.09470506,(Panicoideae_Andropogoneae_Dichanthium_sericeum_c8504_g1_i1_3_788_plus:0.046478,Panicoideae_Andropogoneae_Sorghum_bicolor_SORBI_004G343400:0.03922474)33:0.00479268)82:0.01367064)91:0.01685664)45:0.0089471)52:0.01077997,(((Panicoideae_Paniceae_Panicum_trichanthum_c18395_g1_i1_2_535_plus:0.02856325,((Panicoideae_Paniceae_Panicum_bisulcatum_c12099_g1_i1_2_568_plus:0.02776694,Panicoideae_Paniceae_Sacciolepis_indica_c14048_g1_i1_1_741_plus:0.03757851)63:0.00396027,(Panicoideae_Paniceae_Sacciolepis_striata_c42008_g1_i1_2_886_plus:0.00691681,Panicoideae_Paniceae_Sacciolepis_striata_c36608_g1_i1:0.00599395)99:0.03591652)8:0)59:0.01484669,((Panicoideae_Paniceae_Acroceras_zizanioides_AZIZ_c6310_g1_i1:0.06109699,(Panicoideae_Paniceae_Dichanthelium_oligosanthes_Do012828.1_mrna:0.01034133,Panicoideae_Paniceae_Dichanthelium_scoparium_c55502_g1_i1_2_778_plus:0.00287282)99:0.0417077)30:0.01413164,((Panicoideae_Paniceae_Neurachne_alopecuroidea_c41429_g1_i1_2_514_plus:0.05046631,Panicoideae_Paniceae_Paraneurachne_muelleri_c21297_g1_i1_3_890_plus:0.02429756)95:0.03522414,((Panicoideae_Paniceae-Melinidinae_Urochloa_fusca_c27289_g1_i1_3_392_plus:0.0393928,(Panicoideae_Paniceae-Melinidinae_Urochloa_brizantha_c64991_g1_i1_3_1289_plus:0.04058253,Panicoideae_Paniceae-Melinidinae_Urochloa_plantaginea_c34457_g1_i2_1_798_plus:0.04896218)48:0.00276416)37:0.01696258,((Panicoideae_Paniceae-Melinidinae_Tricholaena_monachne_c43167_g1_i1_3_938_plus:0.05438509,Panicoideae_Paniceae-Melinidinae_Megathyrsus_maximus_c30844_g1_i1_1_756_plus:0.05244083)12:5e-06,((Panicoideae_Paniceae-Cenchrinae_Zuloagaea_bulbosa_c52022_g1_i2_1_708_plus:0.02633154,(Panicoideae_Paniceae-Cenchrinae_Setaria_italica_Si017102m:0.01554602,Panicoideae_Paniceae-Cenchrinae_Setaria_viridis_c37159_g1_i1_1_1422_minus:0.00232381)99:0.01258674)65:0.0055887,((LGT_TARGET_Panicoideae_Paniceae_Echinochloa_crus-galli_EC_v6.g080752.t1:0.01209044,LGT_TARGET_Panicoideae_Paniceae_Echinochloa_crus-galli_EC_v6.g084178.t1:0.02500853)99:0.04018551,(Panicoideae_Paniceae-Cenchrinae_Stenotaphrum_secundatum_c13882_g1_i1_1_786_plus:0.0356411,(Panicoideae_Paniceae-Cenchrinae_Cenchrus_americanus_Pgl_GLEAN_10006244:0.04089749,Panicoideae_Paniceae-Cenchrinae_Cenchrus_purpureus_c48553_g1_i1_2_784_plus:0)62:0.00734564)48:0.00198228)68:0.01078271)100:0.03205378)16:0.00521605)60:0.0087252)32:0.00574509)31:0.00371264)13:0.00652794,((Panicoideae_Paniceae_Digitaria_californica_c32119_g2_i1_3_728_plus:0.03907037,(Panicoideae_Paniceae_Digitaria_exilis_c29857_g1_i1_2_799_plus:0.03374517,(Panicoideae_Paniceae_Anthephora_pubescens_c43513_g3_i1_2_907_plus:0.02367231,(Panicoideae_Paniceae_Digitaria_pentzii_c37455_g1_i1_1_783_plus:0.02922452,Panicoideae_Paniceae_Digitaria_ciliaris_c14005_g1_i1:0.04658914)23:1e-06)38:0.00920145)48:0.01289424)89:0.03783426,(((Panicoideae_Paniceae_Echinochloa_stagnina_c22150_g1_i1:0.01155326,(Panicoideae_Paniceae_Echinochloa_crus-galli_EC_v6.g049768.t1:0.00765327,(Panicoideae_Paniceae_Echinochloa_crus-galli_EC_v6.g040409.t1:0.00757829,Panicoideae_Paniceae_Echinochloa_esculenta_c43893_g1_i1_3_1124_plus:0)94:0.01028841)99:0.01331984)99:0.04251875,(Panicoideae_Paniceae_Acroceras_calcicola_c3835_g1_i1_3_692_plus:0.05592928,((Panicoideae_Paniceae_Cyrtococcum_patens_c34679_g1_i1:0.01512072,Panicoideae_Paniceae_Cyrtococcum_patens_c21493_g1_i1_1_750_plus:0.01742195)100:0.0292217,(Panicoideae_Paniceae_Oplismenus_burmannii_c17512_g1_i2_2_739_plus:0.05588694,Panicoideae_Paniceae_Lasiacis_sorghoidea_c25579_g1_i2:0.01554687)55:0.00786035)13:1e-06)38:0.00343263)76:0.01334752,(((Panicoideae_Paniceae_Homopholis_proluta_c13463_g1_i1:0.00267815,Panicoideae_Paniceae_Homopholis_proluta_c15916_g1_i1_1_843_plus:0)100:0.04155227,(Panicoideae_Paniceae-Panicinae_Panicum_vigratum_Pavir.1NG559900.1:0.03373347,(Panicoideae_Paniceae-Panicinae_Panicum_vigratum_Pavir.1KG541600.1:0.0462408,((Panicoideae_Paniceae-Panicinae_Panicum_coloratum_c10371_g1_i1_2_817_plus:0.00594448,(Panicoideae_Paniceae-Panicinae_Panicum_repens-2_c43262_g1_i1_1_876_plus:0,Panicoideae_Paniceae-Panicinae_Panicum_repens-1_c38285_g1_i1_3_845_plus:0)90:0.00535616)94:0.01100196,(Panicoideae_Paniceae-Panicinae_Panicum_capillare_c18723_g1_i1_2_898_plus:0.00521686,(Panicoideae_Paniceae-Panicinae_Panicum_hallii_Pahal.A03863.1.v2.0:0.00761837,Panicoideae_Paniceae-Panicinae_Panicum_miliaceum_c33969_g1_i1_2_1126_plus:0.00902088)68:0)91:0.00950665)67:0)57:0.00199274)100:0.03942072)33:0.01142131,(Panicoideae_Paniceae_Alloteropsis_cimicina_c23846_g1_i3_1_852_plus:0.04580073,(Panicoideae_Paniceae_Alloteropsis_angusta_AANG4-8_c17523_g1_i1:0.05255021,(((Panicoideae_Paniceae_Alloteropsis_semialata_TAN2_c31734_g2_i2:0.00509987,Panicoideae_Paniceae_Alloteropsis_semialata_TAN1_c2801_g1_i1:0)73:0.00248549,(Panicoideae_Paniceae_Alloteropsis_semialata_RSA5_c12426_g1_i2:0.00466983,Panicoideae_Paniceae_Alloteropsis_semialata_RSA4_c27122_g1_i1:0.00678369)63:0.00344603)71:0.00268332,(Panicoideae_Paniceae_Alloteropsis_semialata_TAN4_c28007_g1_i1:0.00341111,(Panicoideae_Paniceae_Alloteropsis_semialata_MAD1_c33310_g2_i1:0,((Panicoideae_Paniceae_Alloteropsis_semialata_AUS1-2_c14159_g1_i1:0.00419074,Panicoideae_Paniceae_Alloteropsis_semialata_AUS109413:0.00253669)57:0.00254158,(Panicoideae_Paniceae_Alloteropsis_semialata_RSA3_c21093_g1_i1:0.00270443,(Panicoideae_Paniceae_Alloteropsis_semialata_TPE1_c28334_g1_i1:0,Panicoideae_Paniceae_Alloteropsis_semialata_BUR1_c28725_g1_i1:0)19:0)14:0)51:0.00252812)33:0)88:0.00769852)99:0.02009888)82:0.01276196)92:0.02134469)5:0.00472856)3:0.00299858)4:0)94:0.03586019)83:0.02433797)35:0.00380967)63:0.02774387)23:0.01084744)18:0)94:0.08123546);
```
