## Supplemental Figures, Tables & Datasets for "Widespread lateral gene transfer among grasses": Echinochloa_crusgalli_EC_v6.g017111.tree

```
(((Pooideae_Brachypodieae_Brachypodium_distachyon_BDI2G41400.1:0.05399476,(Pooideae_Poeae_Poa_sp._PSSP_c48279_g1_i1:0.03816614,(Pooideae_Triticeae_Triticum_aestivum_TRIAE_CS42_3B_TGACv1_222006_AA0755060.1:0.00409528,(Pooideae_Triticeae_Triticum_urartu_TRIUR3_33970T1:1.6e-07,(Pooideae_Triticeae_Aegilops_tauschii_EMT32571:1e-08,Pooideae_Triticeae_Triticum_aestivum_TRIAE_CS42_3DL_TGACv1_250657_AA0871700.3:9e-08)38:4.6e-07)87:0.00490454):0.0505345)100:0.01867826)98:0.05261388,((Oryzoideae_Oryzeae_Leersia_perrieri_LPERR01G17100.1:0.04327355,Oryzoideae_Oryzeae_Oryza_brachyantha_OB01G29670.1:0.05355608)40:0.00804353,(Oryzoideae_Oryzeae_Oryza_punctata_OPUNC01G20260.1:0.00665444,((Oryzoideae_Oryzeae_Oryza_meridionalis_OMERI01G18470.1:9e-08,Oryzoideae_Oryzeae_Oryza_longistaminata_KN539413.1_FGT008:0.00354827)47:0.0017428,((Oryzoideae_Oryzeae_Oryza_sativa_OS01T056690001:0.00177052,(Oryzoideae_Oryzeae_Oryza_rufipogon_ORUFI01G22400.1:1e-08,Oryzoideae_Oryzeae_Oryza_nivara_ONIVA01G07460.1:1e-08)9:1e-08)5:1e-08,((Oryzoideae_Oryzeae_Oryza_barthii_OBART01G19860.1:1e-08,Oryzoideae_Oryzeae_Oryza_glaberrima_ORGLA01G0163700.1:1e-08)73:0.00176957,(Oryzoideae_Oryzeae_Oryza_glumipatula_OGLUM01G23490.1:1e-08,Oryzoideae_Oryzeae_Oryza_indica_BGIOSGA001388TA:1e-08)7:1e-08)4:1e-07)86:0.00358522)100:0.01546012)95:0.01825951)100:0.06656332)100:0.02688317,((Aristidoideae_Aristideae_Stipagrostis_hirtigluma_c17783_g1_i1:0.04755437,(Aristidoideae_Other_Aristida_congesta_c22899_g1_i2_2_1102_plus:0.01248838,Aristidoideae_Other_Aristida_purpurea_c60716_g1_i1_1_1116_plus:0.01481264)100:0.03270872)100:0.02442271,((Micrairoideae_Eriachneae_Eriachne_aristidea_c44733_g1_i2_2_1072_plus:0.15509541,(Danthonioideae_Danthonieae_Danthonia_californica_c22490_g1_i1:0.03868323,((Chloridoideae_Eragrostideae_Eragrostis_tef_maker-scaffold2961-snap-gene-1.25-mRNA-1.mrna1:0.02254447,Chloridoideae_Eragrostideae_Eragrostis_tef_maker-scaffold8000-augustus-gene-0.19-mRNA-1.mrna1:0.01106032)100:0.03302571,(Chloridoideae_Cynodonteae_Dactyloctenium_aegyptium_c17810_g1_i1:0.0670668,Chloridoideae_Cynodonteae_Oropetium_thomaeum_20150105_23954A:0.09648114)90:0.01159866)97:0.02945096)48:0.01134944)80:0.01497994,(Panicoideae_Chasmanthieae_Chasmanthium_latifolium_c15774_g1_i1:0.04723106,(Panicoideae_Tristachyideae_Danthoniopsis_dinteri_c3898_g1_i1_1_1152_plus:0.07751549,((((Panicoideae_Paniceae_Digitaria_exilis_c29578_g1_i1_3_1004_plus:0.02497637,Panicoideae_Paniceae_Digitaria_californica_c32232_g1_i1_1_711_plus:0.01157388)55:1.15e-06,(Panicoideae_Paniceae_Anthephora_pubescens_c46232_g1_i5_1_1110_plus:0.01593487,(Panicoideae_Paniceae_Digitaria_pentzii_c41586_g1_i1_2_1102_plus:0.01504158,Panicoideae_Paniceae_Digitaria_ciliaris_c27508_g4_i3:0.01377926)31:0.00376913)81:0.00657869)99:0.03070796,((Panicoideae_Paniceae_Neurachne_alopecuroidea_c42999_g1_i1_1_1059_plus:0.00520323,Panicoideae_Paniceae_Paraneurachne_muelleri_c30636_g1_i2_3_1103_plus:0.01079475)100:0.03692938,(Panicoideae_Paniceae_Panicum_trichanthum_c23986_g1_i2_2_1021_plus:0.02021543,((Panicoideae_Paniceae_Sacciolepis_striata_c41221_g1_i1_2_1138_plus:1.2e-07,Panicoideae_Paniceae_Sacciolepis_striata_c19592_g1_i1:0.00179398)100:0.03001184,(Panicoideae_Paniceae_Panicum_bisulcatum_c20815_g1_i1_3_1016_plus:0.00284754,Panicoideae_Paniceae_Sacciolepis_indica_c60080_g1_i1_2_1105_plus:0.03165288)55:0.00461659)48:0.00139574)62:0.00680229)17:0.00158108)23:0.00446444,(((Panicoideae_Paniceae_Dichanthelium_clandestinum_Contig_6536:0.00608586,Panicoideae_Paniceae_Dichanthelium_scoparium_c41911_g1_i1_3_1130_plus:0.00191091)100:0.03193178,(Panicoideae_Paniceae_Acroceras_calcicola_c49578_g1_i1_2_997_plus:0.0053774,(Panicoideae_Paniceae_Cyrtococcum_patens_c26320_g1_i1_3_1001_plus:0.00536463,Panicoideae_Paniceae_Cyrtococcum_patens_c36212_g1_i1:0.00361503)100:0.01831774)100:0.01291876)50:0.00558131,(((Panicoideae_Paniceae_Homopholis_proluta_c23334_g1_i1:1e-08,Panicoideae_Paniceae_Homopholis_proluta_c15123_g1_i1_24_1034_plus:1e-08)99:0.0089763,(Panicoideae_Paniceae_Panicum_pygmaeum_c28216_g2_i1:0.01829792,((Panicoideae_Paniceae-Melinidinae_Tricholaena_monachne_c36049_g1_i1_3_1175_plus:0.02569926,((Panicoideae_Paniceae-Melinidinae_Urochloa_brizantha_c61230_g1_i1_1_1161_plus:0.01088235,Panicoideae_Paniceae-Melinidinae_Urochloa_plantaginea_c37547_g1_i1_3_1112_plus:0.00909463)91:0.00816532,(Panicoideae_Paniceae-Melinidinae_Megathyrsus_maximus_c29257_g1_i1_2_994_plus:0.02057985,Panicoideae_Paniceae-Melinidinae_Urochloa_fusca_c4789_g1_i1_1_1104_plus:0.00878768)45:0.00525866)97:0.0103585)100:0.04443894,((Panicoideae_Paniceae-Panicinae_Panicum_vigratum_Pavir.5KG344600.1:0.0203183,(Panicoideae_Paniceae-Panicinae_Panicum_vigratum_Pavir.5NG363700.1:0.02026777,Panicoideae_Paniceae-Panicinae_Panicum_vigratum_Pavir.1NG269100.1:0.00264894)71:0.0003249)37:0.01165513,((Panicoideae_Paniceae-Panicinae_Panicum_queenslandicum_c14572_g1_i1:0.0095385,(Panicoideae_Paniceae-Panicinae_Panicum_repens-1_c39609_g2_i1_2_1108_plus:1e-08,Panicoideae_Paniceae-Panicinae_Panicum_repens-2_c42054_g1_i2_3_1103_plus:1e-08)100:0.02702681)42:0.00132919,((Panicoideae_Paniceae-Panicinae_Panicum_miliaceum_c40861_g1_i1_1_1131_plus:7e-08,Panicoideae_Paniceae-Panicinae_Panicum_coloratum_c13703_g1_i2_1_1059_plus:0.00885456)75:0.00324574,(Panicoideae_Paniceae-Panicinae_Panicum_capillare_c36986_g1_i1_1_1119_plus:0.00530919,Panicoideae_Paniceae-Panicinae_Panicum_hallii_Pahal.H01175.1.v2.0:0.0035376)98:0.01281892)51:0.00378687)79:0.01054569)42:0.01539799)4:0.00358081)3:0.00161181)2:0.00174335,((((Panicoideae_Paniceae-Cenchrinae_Setaria_barbata_c28263_g1_i1:0.01663003,Panicoideae_Paniceae-Cenchrinae_Cenchrus_purpureus_c55267_g4_i1_3_887_plus:0.12083999)66:0.00187721,(Panicoideae_Paniceae-Cenchrinae_Stenotaphrum_secundatum_c17879_g1_i2_2_1150_plus:0.01622521,((Panicoideae_Paniceae-Cenchrinae_Setaria_italica_Si002136m:1e-08,Panicoideae_Paniceae-Cenchrinae_Setaria_viridis_c15676_g1_i1_3_1142_plus:1e-08)98:0.0072444,(Panicoideae_Paniceae-Cenchrinae_Zuloagaea_bulbosa_c57136_g3_i2_155_1216_plus:0.02055555,(Panicoideae_Paniceae-Cenchrinae_Cenchrus_purpureus_c55267_g2_i1_173_970_plus:0.00287267,Panicoideae_Paniceae-Cenchrinae_Cenchrus_americanus_Pgl_GLEAN_10010300:0.00818568)99:0.01122323)25:0.0017235)29:0.00183391)23:0.00403948)96:0.02127097,(Panicoideae_Paniceae_Acroceras_zizanioides_AZIZ_c27015_g1_i1:0.03961075,((Panicoideae_Paspaleae_Paspalum_fimbriatum_c7961_g1_i2:0.04048428,(Panicoideae_Paspaleae_Paspalum_vaginatum_c24395_g1_i1_194_1204_plus:0.04333136,(Panicoideae_Paspaleae_Hymenachne_amplexicaulis_c22271_g1_i1:0.01672345,(Panicoideae_Paspaleae_Steinchisma_sp._c22679_g1_i1:1e-08,Panicoideae_Paspaleae_Steinchisma_decipiens_c34535_g1_i1_2_1120_plus:1e-08)100:0.02323257)100:0.01040642)57:0.00301354)84:0.01159988,((Panicoideae_Andropogoneae_Arundinella_hirta_c53452_g1_i3_1_1119_plus:0.00762485,Panicoideae_Andropogoneae_Arundinella_hookeri_c59390_g1_i1_1_1134_plus:0.01490388)100:0.03635353,(Panicoideae_Andropogoneae_Zea_mays_Zm00001d011188_T001:0.0374805,(Panicoideae_Andropogoneae_Zea_mays_Zm00001d044243_T002:0.03594835,(Panicoideae_Andropogoneae_Sorghum_bicolor_SORBI_003G192000:0.0099674,(Panicoideae_Andropogoneae_Dichanthium_sericeum_c45796_g1_i1_148_1167_plus:0.02932398,LGT_TARGET_Panicoideae_Paniceae_Echinochloa_crus-galli_EC_v6.g017111.t1:0.01052895)100:0.00960608)74:0.00180575)74:0.00374096)95:0.01304965)100:0.02383873)86:0.01356137)33:0.00501416)1:1.3e-07,((Panicoideae_Paniceae_Lasiacis_sorghoidea_c23638_g1_i1:0.01270395,Panicoideae_Paniceae_Oplismenus_burmannii_c335_g1_i2_3_1052_plus:0.02587677)96:0.01267317,(((Panicoideae_Paniceae_Echinochloa_frumentacea_c48183_g1_i1_2_1126_plus:0.00723649,(Panicoideae_Paniceae_Echinochloa_crus-galli_EC_v6.g027817.t1:0.00354708,Panicoideae_Paniceae_Echinochloa_esculenta_c48938_g1_i1_172_1185_plus:0.00180097)87:0.00721996)56:0.00355226,(Panicoideae_Paniceae_Echinochloa_stagnina_c28508_g1_i1:0.01444547,(Panicoideae_Paniceae_Echinochloa_crus-galli_EC_v6.g078478.t1:0.0200717,Panicoideae_Paniceae_Echinochloa_crus-galli_EC_v6.g086365.t1:0.00550822)47:0.00735242)29:0.00177588)100:0.04294733,((Panicoideae_Paniceae_Alloteropsis_cimicina-ACIM1_c18399_g1_i1:1.5e-07,Panicoideae_Paniceae_Alloteropsis_cimicina_c21566_g1_i1_1_1050_plus:0.00394537)100:0.01678127,((Panicoideae_Paniceae_Alloteropsis_angusta_AANG3-3_c9677_g1_i1:0.00896794,Panicoideae_Paniceae_Alloteropsis_angusta_AANG4-8_c15257_g1_i1:2.7e-07)100:0.01800221,((Panicoideae_Paniceae_Alloteropsis_semialata_TAN2_c18363_g1_i2:0.00540332,(Panicoideae_Paniceae_Alloteropsis_semialata_TAN1_c33117_g1_i1:0.0017882,Panicoideae_Paniceae_Alloteropsis_semialata_RSA5_c7287_g1_i1:0.00178872)29:1e-07)60:0.00177299,((Panicoideae_Paniceae_Alloteropsis_semialata_TAN4_c37740_g1_i1:0.00178704,(Panicoideae_Paniceae_Alloteropsis_semialata_RSA3_c24295_g1_i1:1e-08,Panicoideae_Paniceae_Alloteropsis_semialata_MAD1_c20485_g1_i1:1e-08)62:1e-08)94:0.00359145,(Panicoideae_Paniceae_Alloteropsis_semialata_BUR1_c11157_g1_i1:1e-08,(Panicoideae_Paniceae_Alloteropsis_semialata_RSA4_c26194_g1_i1:1e-08,(Panicoideae_Paniceae_Alloteropsis_semialata_TPE1_c26111_g1_i1:1e-08,(Panicoideae_Paniceae_Alloteropsis_semialata_AUS1-2_c19552_g1_i1:1e-08,Panicoideae_Paniceae_Alloteropsis_semialata_ASEM_AUS1_03488:0.00178485)69:0.00178628)61:0.00178692)12:7e-08)18:1e-08)97:0.00728336)80:0.00785776)85:0.00920687)98:0.01235211)28:0.00550996)3:9e-08)0:0.00177264)0:9e-08)1:1.2e-07)96:0.01945742)33:0.00360324)57:0.0085306)46:0.00771288)100:0.02688317);
```
