## Supplemental Figures, Tables & Datasets for "Widespread lateral gene transfer among grasses": Echinochloa_crusgalli_EC_v6.g041175.tree

```
(((Pooideae_Brachypodieae_Brachypodium_distachyon_BDI3G60590.1:0.09639384,(Pooideae_Poeae_Poa_sp._PSSP_c31585_g3_i1:0.18757674,(((Pooideae_Triticeae_Triticum_aestivum_TRIAE_CS42_2DL_TGACv1_160651_AA0552670.1:6.1e-07,Pooideae_Triticeae_Aegilops_tauschii_EMT12045:0.0074071)100:0.04795051,(Pooideae_Triticeae_Triticum_aestivum_TRIAE_CS42_2DL_TGACv1_158185_AA0511680.1:0.0250369,Pooideae_Triticeae_Triticum_urartu_TRIUR3_01093T1:0.02934214)82:0.00975977)86:0.02770323,(Pooideae_Triticeae_Hordeum_vulgare_HORVU6Hr1G094560.1:0.03953221,((Pooideae_Triticeae_Triticum_aestivum_TRIAE_CS42_6DL_TGACv1_526968_AA1696310.1:0.01571878,Pooideae_Triticeae_Triticum_urartu_TRIUR3_25361T1:0.03199417)13:1.8e-07,(Pooideae_Triticeae_Triticum_aestivum_TRIAE_CS42_6BL_TGACv1_500976_AA1612180.1:0.02013875,Pooideae_Triticeae_Triticum_aestivum_TRIAE_CS42_6AL_TGACv1_473270_AA1529850.1:0.01174076)60:0.00776606):0.02712567)90:0.0810244)99:0.03505115)73:0.02816056)53:0.13946155,(Oryzoideae_Oryzeae_Leersia_perrieri_LPERR01G20580.1:0.06151132,((Oryzoideae_Oryzeae_Oryza_brachyantha_OB03G32520.1:0.05782122,Oryzoideae_Oryzeae_Oryza_brachyantha_OB01G33370.1:0.12730529)51:0.01311667,((Oryzoideae_Oryzeae_Oryza_punctata_OPUNC01G24070.1:0.02830814,(Oryzoideae_Oryzeae_Oryza_meridionalis_OMERI01G22130.2:0.00854944,((Oryzoideae_Oryzeae_Oryza_glumipatula_OGLUM01G40700.1:1e-08,(Oryzoideae_Oryzeae_Oryza_barthii_OBART01G24070.1:1.8e-07,Oryzoideae_Oryzeae_Oryza_glaberrima_ORGLA01G0193900.1:1e-08)75:0.00404621)65:0.00404606,(Oryzoideae_Oryzeae_Oryza_indica_BGIOSGA004077TA:1e-08,(Oryzoideae_Oryzeae_Oryza_nivara_ONIVA01G27100.1:1.3e-07,(Oryzoideae_Oryzeae_Oryza_rufipogon_ORUFI01G26970.1:1e-08,Oryzoideae_Oryzeae_Oryza_sativa_OS01T063910001:2.8e-07)58:0.0040384)11:1.3e-07)14:1e-08)83:0.00788468)98:0.03257201)87:0.02936176,(Oryzoideae_Oryzeae_Oryza_punctata_OPUNC03G21790.2:0.03031015,(Oryzoideae_Oryzeae_Oryza_longistaminata_KN538827.1_FGT033:7.4e-07,(Oryzoideae_Oryzeae_Oryza_barthii_OBART03G23430.1:2e-07,(Oryzoideae_Oryzeae_Oryza_glaberrima_ORGLA03G0218800.1:2.5e-07,(Oryzoideae_Oryzeae_Oryza_indica_BGIOSGA010416TA:1e-08,(Oryzoideae_Oryzeae_Oryza_glumipatula_OGLUM03G24230.1:2e-07,(Oryzoideae_Oryzeae_Oryza_meridionalis_OMERI03G21210.1:0.00408323,(Oryzoideae_Oryzeae_Oryza_nivara_ONIVA02G05570.1:1e-08,(Oryzoideae_Oryzeae_Oryza_sativa_OS03T056680001:1e-08,Oryzoideae_Oryzeae_Oryza_rufipogon_ORUFI03G24080.1:1e-08)5:1e-08)0:1e-08)2:2e-07)1:1.3e-07)0:1e-08)6:1.8e-07)68:0.01656056)48:1.27e-06)79:0.02254817)46:0.0130256)51:2.95e-06)100:0.18293435)100:0.004021715,((Aristidoideae_Aristideae_Stipagrostis_hirtigluma_c40300_g1_i1:0.08773142,(Aristidoideae_Other_Aristida_congesta_c56056_g1_i1_3_1340_plus:0.06421972,Aristidoideae_Other_Aristida_purpurea_c62375_g1_i1_1_1350_plus:0.02895415)100:0.08725471)74:0.01144817,(Panicoideae_Chasmanthieae_Chasmanthium_latifolium_c21041_g1_i1:0.09168298,(Micrairoideae_Eriachneae_Eriachne_aristidea_c53745_g1_i1_101_1330_plus:0.18683684,(Danthonioideae_Danthonieae_Danthonia_californica_c26202_g1_i1:0.12922593,(Panicoideae_Tristachyideae_Danthoniopsis_dinteri_c31975_g1_i1_112_1344_plus:0.10854468,(((Chloridoideae_Cynodonteae_Oropetium_thomaeum_20150105_26394A:0.05540997,(Chloridoideae_Cynodonteae_Dactyloctenium_aegyptium_c19493_g1_i1:0.10514583,Chloridoideae_Zoysieae_Zoysia_japonica_Zjn_sc00105.1.g00340.1.sm.mkhc:0.07472036)55:0.00987751)89:0.04670313,(Chloridoideae_Eragrostideae_Eragrostis_tef_maker-scaffold5049-augustus-gene-1.15-mRNA-1.mrna1:0.03814985,(Chloridoideae_Eragrostideae_Eragrostis_tef_maker-scaffold90-snap-gene-0.48-mRNA-1.mrna1:6.1e-07,Chloridoideae_Eragrostideae_Eragrostis_tef_maker-scaffold610-snap-gene-0.48-mRNA-1.mrna1:0.0114015)88:0.03617196)90:0.06169277)87:0.05676013,((Panicoideae_Paniceae_Panicum_pygmaeum_c28527_g1_i1:0.04508501,(((Panicoideae_Paspaleae_Paspalum_fimbriatum_c50893_g1_i1:0.05106257,Panicoideae_Paspaleae_Paspalum_vaginatum_c28879_g1_i2_1_1326_plus:0.06905)96:0.04549858,(Panicoideae_Paspaleae_Hymenachne_amplexicaulis_c19338_g1_i1:0.03424066,(Panicoideae_Paspaleae_Steinchisma_sp._c33145_g1_i1:3e-08,Panicoideae_Paspaleae_Steinchisma_decipiens_c54587_g1_i1_3_1211_plus:3e-08)100:0.04838229)100:0.03609188)96:0.04308148,((Panicoideae_Andropogoneae_Arundinella_hirta_c56591_g1_i1_107_1330_plus:0.02094349,Panicoideae_Andropogoneae_Arundinella_hookeri_c44983_g1_i1_100_1323_plus:0.02129478)100:0.0507074,(Panicoideae_Andropogoneae_Zea_mays_Zm00001d018542_T001:0.07324349,(Panicoideae_Andropogoneae_Zea_mays_Zm00001d051840_T001:0.07636921,(Panicoideae_Andropogoneae_Dichanthium_sericeum_c51790_g1_i1_84_1307_plus:0.06436445,(LGT_TARGET_Panicoideae_Paniceae_Echinochloa_crus-galli_EC_v6.g041175.t1:0.0448087,Panicoideae_Andropogoneae_Sorghum_bicolor_SORBI_004G356900:0.04455522)80:0.01642766)75:0.02322852)53:0.00517941)86:0.03071972)76:0.00987753)72:0.02178219)17:0.00683728,((Panicoideae_Paniceae_Alloteropsis_cimicina-ACIM1_c23735_g8_i1:0.01306511,(Panicoideae_Paniceae_Alloteropsis_cimicina_c29819_g2_i1_2_1219_plus:0.01442165,((Panicoideae_Paniceae_Alloteropsis_angusta_AANG3-3_c1939_g1_i1:3e-08,Panicoideae_Paniceae_Alloteropsis_angusta_AANG4-8_c10102_g2_i1:3e-08)99:0.02303099,((Panicoideae_Paniceae_Alloteropsis_semialata_AUS1-2_c23974_g1_i1:1.8e-07,(Panicoideae_Paniceae_Alloteropsis_semialata_ASEM_AUS1_03536:1e-08,(Panicoideae_Paniceae_Alloteropsis_semialata_TPE1_c28863_g1_i2:1e-08,Panicoideae_Paniceae_Alloteropsis_semialata_RSA4_c33602_g1_i2:1.8e-07)21:1e-08)90:0.00799585)80:0.00824824,(Panicoideae_Paniceae_Alloteropsis_semialata_RSA5_c25235_g1_i1:0.00794865,(Panicoideae_Paniceae_Alloteropsis_semialata_TAN1_c33981_g1_i1:0.00808926,(Panicoideae_Paniceae_Alloteropsis_semialata_TAN4_c38290_g1_i1:0.00805944,(Panicoideae_Paniceae_Alloteropsis_semialata_BUR1_c28853_g1_i12:0.00802919,(Panicoideae_Paniceae_Alloteropsis_semialata_MAD1_c28306_g1_i1:0.00801476,(Panicoideae_Paniceae_Alloteropsis_semialata_RSA3_c29707_g1_i1:1.3e-07,Panicoideae_Paniceae_Alloteropsis_semialata_TAN2_c32324_g3_i1:0.00399397)18:1.3e-07)48:0.00810445)40:0.00399562)39:0.00402074)26:0.00405422)30:0.00397967)82:0.02098295)71:0.02474097)19:3.6e-07)95:0.03907911,((((Panicoideae_Paniceae_Digitaria_californica_c36554_g1_i2_1_1188_plus:0.02552237,Panicoideae_Paniceae_Digitaria_exilis_c37937_g1_i4_2_1195_plus:0.04292565)86:0.02654374,(Panicoideae_Paniceae_Anthephora_pubescens_c48412_g2_i3_133_1356_plus:0.01438644,(Panicoideae_Paniceae_Digitaria_ciliaris_c30950_g1_i1:1.5e-07,Panicoideae_Paniceae_Digitaria_pentzii_c52150_g1_i1_80_1303_plus:0.01653771)98:0.01907331)92:0.0246358)99:0.06144176,(Panicoideae_Paniceae_Oplismenus_burmannii_c3767_g1_i1_2_1033_plus:0.06856382,(Panicoideae_Paniceae_Dichanthelium_scoparium_c53725_g1_i1_3_1208_plus:0.05772158,((Panicoideae_Paniceae-Melinidinae_Urochloa_fusca_c30906_g1_i1_1_1266_plus:0.00699277,(Panicoideae_Paniceae-Melinidinae_Tricholaena_monachne_c48714_g1_i1_2_1213_plus:0.05334066,(Panicoideae_Paniceae-Melinidinae_Urochloa_brizantha_c59623_g1_i1_1_1374_plus:0.02847323,Panicoideae_Paniceae-Melinidinae_Urochloa_plantaginea_c36634_g1_i1_2_1324_plus:0.02692216)95:0.0123155)46:0.00516616)98:0.04273758,(Panicoideae_Paniceae-Cenchrinae_Stenotaphrum_secundatum_c24807_g1_i1_3_1211_plus:0.03507888,((Panicoideae_Paniceae-Cenchrinae_Setaria_italica_Si017376m:3e-08,Panicoideae_Paniceae-Cenchrinae_Setaria_viridis_c102086_g1_i1_151_1374_plus:3e-08)100:0.02095318,(Panicoideae_Paniceae-Cenchrinae_Zuloagaea_bulbosa_c62641_g1_i1_3_1313_plus:0.05244847,(Panicoideae_Paniceae-Cenchrinae_Setaria_barbata_c32649_g2_i1:0.05227641,(Panicoideae_Paniceae-Cenchrinae_Cenchrus_purpureus_c48583_g1_i1_1_1314_plus:0.03716654,Panicoideae_Paniceae-Cenchrinae_Cenchrus_americanus_Pgl_GLEAN_10002603:0.0110642)96:0.03931079)46:0.00722733)49:0.00755257)48:0.00972537)68:0.02002216)43:0.01126165)20:0.00531427)8:1.135e-05)2:0.00901679,((Panicoideae_Paniceae_Acroceras_zizanioides_AZIZ_c29015_g1_i1:0.06583392,(Panicoideae_Paniceae_Homopholis_proluta_c29263_g1_i1:0.05633142,(Panicoideae_Paniceae_Echinochloa_crus-galli_EC_v6.g049882.t1:0.00406427,(Panicoideae_Paniceae_Echinochloa_esculenta_c48113_g1_i1_3_1310_plus:2e-07,(Panicoideae_Paniceae_Echinochloa_crus-galli_EC_v6.g100285.t1:2e-07,(Panicoideae_Paniceae_Echinochloa_frumentacea_c49086_g1_i1_3_1328_plus:0.00815822,(Panicoideae_Paniceae_Echinochloa_stagnina_c26292_g1_i1:0.01641712,Panicoideae_Paniceae_Echinochloa_crus-galli_EC_v6.g086161.t1:0.00815921)24:2e-07)64:0.00406326)59:0.00406023)25:2.3e-07)100:0.04403394)14:0.01224148)2:3.6e-07,(((Panicoideae_Paniceae-Panicinae_Panicum_repens-2_c48643_g1_i9_3_1307_plus:0.02500204,(Panicoideae_Paniceae-Panicinae_Panicum_capillare_c24443_g1_i1_138_1361_plus:1.8e-07,(Panicoideae_Paniceae-Panicinae_Panicum_vigratum_Pavir.1KG554800.1:0.03844707,Panicoideae_Paniceae-Panicinae_Panicum_hallii_Pahal.A04004.1.v2.0:0.00761947)55:0.01286626)39:0.00824908)31:0.00779542,(Panicoideae_Paniceae-Panicinae_Panicum_hallii_Pahal.A02128.1.v2.0:0.00811814,(Panicoideae_Paniceae-Panicinae_Panicum_miliaceum_c46099_g1_i2_113_1336_plus:0.00407229,(Panicoideae_Paniceae-Panicinae_Panicum_repens-1_c46295_g1_i6_1_1323_plus:0.02941422,(Panicoideae_Paniceae-Panicinae_Panicum_coloratum_c31228_g1_i5_3_971_plus:0.03778506,(Panicoideae_Paniceae-Panicinae_Panicum_vigratum_Pavir.1KG337200.1:0.03782585,(Panicoideae_Paniceae-Panicinae_Panicum_queenslandicum_c19435_g1_i1:0.01233036,Panicoideae_Paniceae-Panicinae_Panicum_vigratum_Pavir.1NG290200.1:0.02892842)4:1.5e-07)19:0.00402476)43:0.00813504)8:0.004077)3:1.8e-07)45:0.0087216)97:0.05850697,(Panicoideae_Paniceae_Lasiacis_sorghoidea_c27100_g1_i1:0.01646331,((Panicoideae_Paniceae_Acroceras_calcicola_c48804_g1_i1_3_1199_plus:0.06679125,(Panicoideae_Paniceae_Cyrtococcum_patens_c27486_g1_i2_2_1198_plus:0.01244038,Panicoideae_Paniceae_Cyrtococcum_patens_c37814_g1_i1:0.01267003)90:0.0232828)11:0.00220873,((Panicoideae_Paniceae_Neurachne_alopecuroidea_c50029_g1_i1_3_1199_plus:0.01106504,Panicoideae_Paniceae_Paraneurachne_muelleri_c30654_g1_i1_3_1214_plus:0.00970181)100:0.04620318,(Panicoideae_Paniceae_Panicum_trichanthum_c24098_g1_i1_3_773_plus:0.03102216,((Panicoideae_Paniceae_Sacciolepis_indica_c33919_g1_i1_94_1317_plus:0.06716023,Panicoideae_Paniceae_Panicum_bisulcatum_c21641_g1_i2_3_1208_plus:0.00860489)39:0.01468659,(Panicoideae_Paniceae_Sacciolepis_striata_c40586_g1_i2_1_1323_plus:3e-08,Panicoideae_Paniceae_Sacciolepis_striata_c20765_g1_i2:3e-08)99:0.03287285)27:0.00959155)28:0.01611524)51:0.01840799)1:0.00393791)4:0.00423064)7:0.00841799)1:0.00490898)4:0.00317081)16:0.01168595)74:0.04325074)39:0.02711969)17:0.00272738)46:0.01391578)29:0.00568097)44:0.01460239)84:0.065674085);
```
