## Supplemental Figures, Tables & Datasets for "Widespread lateral gene transfer among grasses": Echinochloa_crusgalli_EC_v6.g056119.tree

```
((Chloridoideae_Eragrostideae_Eragrostis_tef_maker-scaffold4418-augustus-gene-0.25-mRNA-1.mrna1:0.08046803,(Chloridoideae_Eragrostideae_Eragrostis_tef_maker-scaffold5056-snap-gene-0.22-mRNA-1.mrna1:0.05244652,(Aristidoideae_Other_Aristida_congesta_c57377_g1_i1_3_611_plus:0.06904277,((Aristidoideae_Other_Aristida_congesta_c42223_g1_i1_2_547_plus:0.06752427,(Panicoideae_Andropogoneae_Zea_mays_Zm00001d051843_T001:0.02566524,(LGT_TARGET_Panicoideae_Paniceae_Echinochloa_crus-galli_EC_v6.g056119.t1:0.04342803,Panicoideae_Andropogoneae_Sorghum_bicolor_SORBI_004G355900:0.0438012)100:0.01667378)100:0.04527422)66:0.02786397,(Panicoideae_Paniceae-Cenchrinae_Setaria_italica_Si015002m:0.03931056,(Panicoideae_Paniceae_Sacciolepis_striata_c47050_g4_i3_140_550_plus:0.04453221,(Panicoideae_Paniceae_Alloteropsis_semialata_ASEM_AUS1_21816:0.02738318,((Panicoideae_Paniceae-Panicinae_Panicum_vigratum_Pavir.6KG227000.1:0.01768638,Panicoideae_Paniceae-Panicinae_Panicum_hallii_Pahal.F02867.1.v2.0:0.01138669)85:0.01107392,(Panicoideae_Paniceae_Echinochloa_crus-galli_EC_v6.g090399.t1:0.00425298,(Panicoideae_Paniceae_Echinochloa_crus-galli_EC_v6.g092435.t1:0.0036826,Panicoideae_Paniceae_Echinochloa_crus-galli_EC_v6.g055228.t1:0.00775272)73:0.00249606)99:0.02167108)24:0.00077681)37:0.00541337)41:0.00085333)60:0.01482992)39:0.00970592)63:0.01059654)75:0.01222182)87:0.011039835,((Pooideae_Brachypodieae_Brachypodium_distachyon_BDI3G20710.1:0.05909147,((Pooideae_Triticeae_Triticum_aestivum_TRIAE_CS42_5AS_TGACv1_393018_AA1267380.1:0.00183081,Pooideae_Triticeae_Triticum_urartu_TRIUR3_20686T1:0.00247142)99:3.5e-07,(Pooideae_Triticeae_Triticum_aestivum_TRIAE_CS42_5BS_TGACv1_423604_AA1380490.1:0.00847115,(Pooideae_Triticeae_Aegilops_tauschii_EMT13235:0.00122781,Pooideae_Triticeae_Triticum_aestivum_TRIAE_CS42_5DS_TGACv1_456944_AA1480130.1:6.4e-07):0.01249884)99:0.02266979)97:0.10844038)100:0.02343952,((Oryzoideae_Oryzeae_Oryza_brachyantha_OB08G19010.1:0.03149749,Oryzoideae_Oryzeae_Leersia_perrieri_LPERR08G08580.1:0.05127475)70:0.00735435,(Oryzoideae_Oryzeae_Oryza_punctata_OPUNC08G09580.1:0.00584392,(Oryzoideae_Oryzeae_Oryza_longistaminata_KN539643.1_FGT001:0.00583906,(Oryzoideae_Oryzeae_Oryza_glumipatula_OGLUM08G11190.1:0.00201789,(Oryzoideae_Oryzeae_Oryza_barthii_OBART08G10330.1:1e-08,(Oryzoideae_Oryzeae_Oryza_meridionalis_OMERI08G08810.1:0.00185944,(Oryzoideae_Oryzeae_Oryza_glaberrima_ORGLA08G0093100.1:4e-08,(Oryzoideae_Oryzeae_Oryza_sativa_OS08T032020001:1e-08,(Oryzoideae_Oryzeae_Oryza_indica_BGIOSGA027199TA:1e-08,(Oryzoideae_Oryzeae_Oryza_nivara_ONIVA08G10970.1:1e-08,Oryzoideae_Oryzeae_Oryza_rufipogon_ORUFI08G11570.1:0.00125875)12:1e-08)17:1e-08)60:0.001237)22:0.00061623)5:8e-08)20:1e-08)69:0.0016457)100:0.01039416)100:0.02100205)98:0.0501203)93:0.008900945);
```
