## Supplemental Figures, Tables & Datasets for "Widespread lateral gene transfer among grasses": Echinochloa_crusgalli_EC_v6.g056121.tree

```
(((Pooideae_Brachypodieae_Brachypodium_distachyon_BDI3G60460.1:0.07085388,(Pooideae_Poeae_Poa_sp._PSSP_c23033_g1_i1:0.0554018,(Pooideae_Triticeae_Aegilops_tauschii_EMT26105:0.00053965,Pooideae_Triticeae_Triticum_aestivum_TRIAE_CS42_6DL_TGACv1_528061_AA1711220.1:0.00100204):0.05676693)100:0.02979102)100:0.05377917,(Oryzoideae_Oryzeae_Oryza_brachyantha_OB02G45070.1:0.05564473,(Oryzoideae_Oryzeae_Leersia_perrieri_LPERR02G31630.1:0.05845529,(Oryzoideae_Oryzeae_Oryza_punctata_OPUNC02G35420.1:0.0207659,((Oryzoideae_Oryzeae_Oryza_longistaminata_KN538711.1_FGT006:0.00981192,Oryzoideae_Oryzeae_Oryza_meridionalis_OMERI02G36030.1:0.00665655)99:0.01048553,(Oryzoideae_Oryzeae_Oryza_barthii_OBART02G38130.1:1e-08,(Oryzoideae_Oryzeae_Oryza_glaberrima_ORGLA02G0334200.1:0.0014139,((Oryzoideae_Oryzeae_Oryza_glumipatula_OGLUM02G39360.1:1e-08,Oryzoideae_Oryzeae_Oryza_nivara_ONIVA02G41030.1:0.0021258)24:5e-08,(Oryzoideae_Oryzeae_Oryza_indica_BGIOSGA002544TA:2e-08,(Oryzoideae_Oryzeae_Oryza_rufipogon_ORUFI02G39860.1:1e-08,Oryzoideae_Oryzeae_Oryza_sativa_OS02T082940000:1e-08)88:0.00141422)14:2e-08)68:0.00070659)15:1e-08)98:0.00947077)100:0.01642122)100:0.02765315)90:0.00651442)100:0.09001362)100:0.042567785,((Micrairoideae_Eriachneae_Eriachne_aristidea_c54310_g1_i3_1_1482_plus:0.16037657,(Chloridoideae_Zoysieae_Zoysia_japonica_Zjn_sc00007.1.g00190.1.sm.mkhc:0.16296902,(Aristidoideae_Aristideae_Stipagrostis_hirtigluma_c54684_g1_i1:0.05760629,(Aristidoideae_Other_Aristida_congesta_c39266_g2_i1_1_1494_plus:0.01803705,Aristidoideae_Other_Aristida_purpurea_c72229_g1_i1_37_3339_plus:0.01950612)100:0.05366774)89:0.03177018)41:0.00231168)66:0.00661302,(Panicoideae_Chasmanthieae_Chasmanthium_latifolium_c21803_g1_i2:0.06702707,(Panicoideae_Tristachyideae_Danthoniopsis_dinteri_c32008_g1_i1_2_3403_plus:0.07878038,((((Panicoideae_Paspaleae_Paspalum_vaginatum_c20079_g1_i1_2_1003_plus:0.03003273,Panicoideae_Paspaleae_Paspalum_fimbriatum_c25066_g1_i1:0.03999174)100:0.02384728,(Panicoideae_Paspaleae_Hymenachne_amplexicaulis_c20654_g1_i1:0.03404001,(Panicoideae_Paspaleae_Steinchisma_sp._c18410_g1_i1:0.00281362,Panicoideae_Paspaleae_Steinchisma_decipiens_c23821_g1_i5_1_2541_plus:0.00093297)100:0.03767674)100:0.02246189)100:0.01842035,((Panicoideae_Andropogoneae_Arundinella_hirta_c57280_g1_i2_2_1453_plus:0.02144114,Panicoideae_Andropogoneae_Arundinella_hookeri_c34849:0.01956617)100:0.02596976,(Panicoideae_Andropogoneae_Zea_mays_Zm00001d018532_T001:0.05158723,((Panicoideae_Andropogoneae_Sorghum_bicolor_SORBI_004G356000:8e-08,Panicoideae_Andropogoneae_Sorghum_bicolor_SORBI_004G356000.2:0.00085834)100:0.0307592,(LGT_TARGET_Panicoideae_Paniceae_Echinochloa_crus-galli_EC_v6.g056121.t1:0.03068158,Panicoideae_Andropogoneae_Dichanthium_sericeum_c6695_g1:0.03895025)85:0.00233274)97:0.01379327)97:0.01463323)97:0.02374359)97:0.01508575,(Panicoideae_Paniceae_Acroceras_zizanioides_AZIZ_c48870_g1_i1:0.04555884,(((Panicoideae_Paniceae-Melinidinae_Tricholaena_monachne_c14537_g1_i1_1_1005_plus:0.03919566,(Panicoideae_Paniceae-Melinidinae_Urochloa_fusca_c9901_g1_i1_2_709_plus:0.02143484,(Panicoideae_Paniceae-Melinidinae_Megathyrsus_maximus_c60072_g1_i1_2_709_plus:0.02374855,(Panicoideae_Paniceae-Melinidinae_Urochloa_brizantha_c69327_g1_i4_1_3156_plus:0.0291204,Panicoideae_Paniceae-Melinidinae_Urochloa_plantaginea_c41604_g1_i1_1_1353_plus:0.02010972)82:0.00977646)67:0.00335578)59:0.00519392)100:0.0168043,(Panicoideae_Paniceae-Cenchrinae_Stenotaphrum_secundatum_c22822_g1_i2_147_2246_plus:0.01956127,((Panicoideae_Paniceae-Cenchrinae_Setaria_barbata_c33768_g1_i1:0.0192476,(Panicoideae_Paniceae-Cenchrinae_Cenchrus_purpureus_c54010_g1_i1_2_1825_plus:0.01216909,Panicoideae_Paniceae-Cenchrinae_Cenchrus_americanus_Pgl_GLEAN_10002126:0.02380646)98:0.0188589)60:0.00112162,(Panicoideae_Paniceae-Cenchrinae_Zuloagaea_bulbosa_c76059_g1_i1_31_468_plus:0.02482503,(Panicoideae_Paniceae-Cenchrinae_Setaria_italica_Si016144m:0.00290727,Panicoideae_Paniceae-Cenchrinae_Setaria_viridis_c27788_g1_i1a_1_2676_plus:0.00218531)100:0.01700611)38:0.00122572)48:0.00091377)100:0.01620301)98:0.0145234,(((Panicoideae_Paniceae_Panicum_trichanthum_c25882_g1:0.0219924,((Panicoideae_Paniceae_Sacciolepis_striata_c17901_g1_i1_2_523_plus:0.00419673,Panicoideae_Paniceae_Sacciolepis_striata_c16062_g1_i1:0.00598461)99:0.03023721,(Panicoideae_Paniceae_Sacciolepis_indica_c16142_g1_i1_1_2613_plus:0.04422969,Panicoideae_Paniceae_Panicum_bisulcatum_c6176_g1_i1_137_445_plus:0.0133612)85:0.00345271)91:0.00575786)95:0.01663388,(((Panicoideae_Paniceae_Homopholis_proluta_c39359_g1_i1:0.00073198,Panicoideae_Paniceae_Homopholis_proluta_c20661_g1:0.00072865)100:0.03239719,(Panicoideae_Paniceae_Digitaria_exilis_c17615_g1_i1_1_414_plus:0.02244269,(Panicoideae_Paniceae_Digitaria_pentzii_c17063_g1_i1_1_672_minus:0.01345259,(Panicoideae_Paniceae_Anthephora_pubescens_c39355_g1_i2_1_2424_plus:0.0094005,(Panicoideae_Paniceae_Digitaria_ciliaris_c11431_g2_i1:0.01630441,Panicoideae_Paniceae_Digitaria_pentzii_c50817_g1_i2_310_2337_plus:0.0123411)58:0.00472834)35:0.00070365)72:0.00638612)100:0.05116382)19:0.00268368,((Panicoideae_Paniceae-Panicinae_Panicum_queenslandicum_c5259_g1_i1:0.01810214,(Panicoideae_Paniceae-Panicinae_Panicum_vigratum_Pavir.1KG553400.1:0.01872478,Panicoideae_Paniceae-Panicinae_Panicum_vigratum_Pavir.1NG547200.1:0.02456735)77:0.00527999)95:0.0030038,(Panicoideae_Paniceae-Panicinae_Panicum_coloratum_c27804_g1_i1_2_2377_plus:0.02655538,(Panicoideae_Paniceae-Panicinae_Panicum_repens-2_c47510_g1_i4_603_2465_plus:0.00850653,(Panicoideae_Paniceae-Panicinae_Panicum_miliaceum_c39787_g1_i1_3_1016_plus:0.00956529,(Panicoideae_Paniceae-Panicinae_Panicum_capillare_c6737_g1_i2_2_2338_plus:0.00423927,Panicoideae_Paniceae-Panicinae_Panicum_hallii_Pahal.A03992.1.v2.0:0.00601406)100:0.00628992)92:0.00157032)69:0.00098438)94:0.00333435)100:0.03663867)30:0.00420182)11:0.0027042,((Panicoideae_Paniceae_Dichanthelium_oligosanthes_Do021494.1_mrna:0.0118063,Panicoideae_Paniceae_Dichanthelium_scoparium_c15406_g1_i1_1_1905_plus:0.00530225)100:0.03345665,(((Panicoideae_Paniceae_Neurachne_alopecuroidea_c52606_g1_i1_2_2317_plus:0.01005042,Panicoideae_Paniceae_Paraneurachne_muelleri_c23118_g2:0.01464408)99:0.03048744,((Panicoideae_Paniceae_Echinochloa_crus-galli_EC_v6.g100275.t1:0.0126709,(Panicoideae_Paniceae_Echinochloa_crus-galli_EC_v6.g049873.t1:0.01388593,(Panicoideae_Paniceae_Echinochloa_esculenta_c39942_g1_i1_1_891_plus:0.01647983,(Panicoideae_Paniceae_Echinochloa_stagnina_c29582_g2_i1:0.00408713,(Panicoideae_Paniceae_Echinochloa_esculenta_c39634_g1_i3_2_358_plus:0.02675501,Panicoideae_Paniceae_Echinochloa_crus-galli_EC_v6.g086152.t1:0.00588152)33:0.00244565)38:0.0079603)37:0.00638519)21:0.00223025)95:0.03825366,(Panicoideae_Paniceae_Acroceras_zizanioides_AZIZ_c37781_g1_i1:0.06637383,((Panicoideae_Paniceae_Acroceras_calcicola_c52150_g1_i1_2_376_plus:0.01432705,Panicoideae_Paniceae_Oplismenus_burmannii_c36807_g1_i1_3_386_plus:0.05256503)94:0.0088184,(Panicoideae_Paniceae_Lasiacis_sorghoidea_c10974_g1_i1:0.02420253,(Panicoideae_Paniceae_Cyrtococcum_patens_c12818_g1_i1_3_545_plus:0.00369861,Panicoideae_Paniceae_Cyrtococcum_patens_c41555:0.0151752)95:0.0324131)50:0.00267478)69:0.00426995)65:0.00657069)32:0.00216584)32:0.00383968,(Panicoideae_Paniceae_Panicum_pygmaeum_c4725_g1_i1:0.03554624,((Panicoideae_Paniceae_Alloteropsis_cimicina-ACIM1_c24947_g7_i2:0.00361344,Panicoideae_Paniceae_Alloteropsis_cimicina_c27676_g1_i2_3_2057_plus:0.00946206)100:0.02973164,((Panicoideae_Paniceae_Alloteropsis_angusta_AANG4-8_c10655_g1_i1:1e-07,Panicoideae_Paniceae_Alloteropsis_angusta_AANG3-3_c4087_g1_i1:0.00080899)100:0.02075368,((Panicoideae_Paniceae_Alloteropsis_semialata_TAN1_c23680_g2_i1:0.00419436,Panicoideae_Paniceae_Alloteropsis_semialata_RSA5_c26672_g1_i1:4e-08)38:0.00064131,(Panicoideae_Paniceae_Alloteropsis_semialata_RSA4_c47153_g1_i1:0.00258541,((Panicoideae_Paniceae_Alloteropsis_semialata_TAN2_c22270_g1_i1:7.2e-07,Panicoideae_Paniceae_Alloteropsis_semialata_TPE1_c12193_g1_i1:0.00295013)53:0.00290769,(Panicoideae_Paniceae_Alloteropsis_semialata_BUR1_c29794_g3_i1:0.0022668,(Panicoideae_Paniceae_Alloteropsis_semialata_MAD1_c23095_g3_i1:0.0014661,(Panicoideae_Paniceae_Alloteropsis_semialata_TAN4_c9333_g1_i2:0.00095911,(Panicoideae_Paniceae_Alloteropsis_semialata_ASEM_AUS1_27974:0.00381759,Panicoideae_Paniceae_Alloteropsis_semialata_RSA3_c42182_g1_i1:0.00064028)70:0.00254075)16:5e-08)14:4e-08)47:0.00191217)73:0.00191909)40:0.00062777)100:0.02224989)100:0.02135613)99:0.01500426)49:0.00408186)6:0.00079822)6:0.00232819)23:0.00515145)55:0.00228067)94:0.01260931)88:0.00407484)99:0.01298378)99:0.02379535)100:0.031573925);
```
