## Supplemental Figures, Tables & Datasets for "Widespread lateral gene transfer among grasses": Echinochloa_crusgalli_EC_v6.g056122.tree

```
((Pooideae_Triticeae_Hordeum_vulgare_HORVU2Hr1G022160.1:0.03321031,(Pooideae_Triticeae_Triticum_aestivum_TRIAE_CS42_2BS_TGACv1_147884_AA0488620.1:0.01049319,Pooideae_Triticeae_Triticum_aestivum_TRIAE_CS42_2DS_TGACv1_177679_AA0582360.1:0.00875922):0.01517941)94:0.1902712,((Danthonioideae_Danthonieae_Danthonia_californica_c14021_g1_i1:0.08621513,(Chloridoideae_Cynodonteae_Dactyloctenium_aegyptium_c17205_g1_i3:0.09791472,Micrairoideae_Eriachneae_Eriachne_aristidea_c46673_g1_i1_2_1057_plus:0.13349164)83:0.02251111)90:0.02587566,((Aristidoideae_Aristideae_Stipagrostis_hirtigluma_c45727_g1_i3:0.05204252,(Aristidoideae_Other_Aristida_congesta_c33579_g1_i1_2_1039_plus:0.02824596,Aristidoideae_Other_Aristida_purpurea_c62611_g1_i1_394_1374_plus:0.00386975)100:0.07721216)97:0.04243756,(Panicoideae_Chasmanthieae_Chasmanthium_latifolium_c15130_g1_i2:0.06969014,(Panicoideae_Tristachyideae_Danthoniopsis_dinteri_c29415_g1_i2_130_1110_plus:0.0882508,((Panicoideae_Paspaleae_Steinchisma_decipiens_c23972_g1_i2_2_868_plus:0.08337263,(Panicoideae_Paspaleae_Paspalum_fimbriatum_c1292_g1_i1:0.02906114,Panicoideae_Paspaleae_Paspalum_vaginatum_c34717_g1_i1_3_452_plus:0.01338298)100:0.0616546)81:0.01797012,(((Panicoideae_Andropogoneae_Arundinella_hirta_c57399_g1_i2_370_1353_plus:0.01753225,Panicoideae_Andropogoneae_Arundinella_hookeri_c35952_g1_i7_205_840_plus:0.02370544)100:0.02837262,(Panicoideae_Andropogoneae_Sorghum_bicolor_SORBI_004G356100:0.02714473,(Panicoideae_Andropogoneae_Dichanthium_sericeum_c46108_g1_i1_3_884_plus:0.0300413,(LGT_TARGET_Panicoideae_Paniceae_Echinochloa_crus-galli_EC_v6.g056122.t1:0.04333305,Panicoideae_Andropogoneae_Zea_mays_Zm00001d051842_T001:0.03329391)47:0.00418313)45:0.00041216)95:0.02547309)100:0.04606174,(Panicoideae_Paniceae_Homopholis_proluta_c23072_g1_i1a_915_1310_plus:0.03662983,(((Panicoideae_Paniceae_Dichanthelium_oligosanthes_Do021493.1_mrna:0.00648019,Panicoideae_Paniceae_Dichanthelium_scoparium_c5163_g1_i1_2_856_plus:0.0076156)97:0.01982745,((Panicoideae_Paniceae-Panicinae_Panicum_queenslandicum_c34433_g1_i1:0.01947093,(Panicoideae_Paniceae-Panicinae_Panicum_vigratum_Pavir.1NG547100.1:0.03210754,Panicoideae_Paniceae-Panicinae_Panicum_vigratum_Pavir.1KG553500.1:0.02233967)21:1.5e-07)60:0.00215368,((Panicoideae_Paniceae-Panicinae_Panicum_coloratum_c28330_g1_i1a_259_888_plus:0.01183812,Panicoideae_Paniceae-Panicinae_Panicum_repens-1_c37399_g1_i1a_1_897_plus:0.00871502)98:0.01814646,(Panicoideae_Paniceae-Panicinae_Panicum_miliaceum_c42641_g1_i1_264_1067_plus:0.00694447,(Panicoideae_Paniceae-Panicinae_Panicum_capillare_c9150_g1_i1_1_903_plus:0.00170769,Panicoideae_Paniceae-Panicinae_Panicum_hallii_Pahal.A03993.1.v2.0:0.00343297)74:0.00170179)85:0.00489583)29:0.00171513)88:0.02976965)17:2.8e-07,(((((Panicoideae_Paniceae_Cyrtococcum_patens_c25680_g1_i8a_1_783_plus:1e-08,Panicoideae_Paniceae_Cyrtococcum_patens_c3323_g1_i1:1e-08)100:0.0642769,(Panicoideae_Paniceae_Acroceras_calcicola_c17597_g1_i3_1_900_plus:0.03355408,Panicoideae_Paniceae_Oplismenus_burmannii_c20110_g1_i2a_1_870_plus:0.06602706)46:0.00425371)15:0.00729405,(Panicoideae_Paniceae_Acroceras_zizanioides_AZIZ_c27165_g1_i1:0.05636948,(Panicoideae_Paniceae_Echinochloa_frumentacea_c46602_g1_i3_72_1067_plus:0.00798696,(Panicoideae_Paniceae_Echinochloa_crus-galli_EC_v6.g100276.t1:0.01581682,(Panicoideae_Paniceae_Echinochloa_esculenta_c47784_g1_i1_1_1047_plus:0.00754921,Panicoideae_Paniceae_Echinochloa_stagnina_c21928_g1_i1:0.00906512)94:0.0098588)46:0.00160452)100:0.03602297)9:2.1e-07)9:0.0069874,(Panicoideae_Paniceae_Alloteropsis_cimicina_c24862_g1_i3_1_678_plus:0.04392443,((Panicoideae_Paniceae_Alloteropsis_angusta_AANG3-3_c1690_g1_i2:0.00930897,Panicoideae_Paniceae_Alloteropsis_angusta_AANG4-8_c10454_g1_i1:5.2e-07)98:0.02028539,(Panicoideae_Paniceae_Alloteropsis_semialata_TAN2_c32334_g2_i1:0.00693954,(Panicoideae_Paniceae_Alloteropsis_semialata_RSA4_c37533_g4_i2:0.00541508,(Panicoideae_Paniceae_Alloteropsis_semialata_TAN1_c17822_g1_i2:0.01338632,((Panicoideae_Paniceae_Alloteropsis_semialata_AUS1-2_c24552_g1_i1:0.00280671,Panicoideae_Paniceae_Alloteropsis_semialata_TPE1_c26673_g3_i2:1e-08)100:0.01110325,(Panicoideae_Paniceae_Alloteropsis_semialata_BUR1_c29794_g2_i1:0.00508642,Panicoideae_Paniceae_Alloteropsis_semialata_MAD1_c23584_g1_i1:0.00180714)57:0.00172399)73:0.00237703)32:0.0017126)71:0.00322392)96:0.01268494)98:0.01297654)85:0.01595867)12:0.00527795,(((Panicoideae_Paniceae-Cenchrinae_Stenotaphrum_secundatum_c39073_g1_i1_2_898_plus:0.01784117,((Panicoideae_Paniceae-Cenchrinae_Setaria_viridis_c27788_g1_i1b_1_975_minus:0.01191651,Panicoideae_Paniceae-Cenchrinae_Zuloagaea_bulbosa_c16670_g1_i1_2_898_plus:0.02626556)97:0.01243121,(Panicoideae_Paniceae-Cenchrinae_Setaria_barbata_c28334_g1_i1:0.0326274,Panicoideae_Paniceae-Cenchrinae_Cenchrus_purpureus_c43000_g1_i1_1_888_plus:0.03714104)75:0.00592363)48:0.00193473)99:0.02561026,(Panicoideae_Paniceae-Melinidinae_Urochloa_fusca_c43140_g1_i1_163_1149_plus:0.01759906,((Panicoideae_Paniceae-Melinidinae_Megathyrsus_maximus-1_Contig_12757:1e-08,Panicoideae_Paniceae-Melinidinae_Megathyrsus_maximus_c32210_g1_i2_2_874_plus:1.5e-07)100:0.02711079,(Panicoideae_Paniceae-Melinidinae_Urochloa_brizantha_c58735_g1_i1_3_890_plus:0.02020651,Panicoideae_Paniceae-Melinidinae_Urochloa_plantaginea_c36298_g1_i2_3_935_plus:0.03176733)65:0.00248975)27:2.5e-07)100:0.01801337)58:0.00628084,((Panicoideae_Paniceae_Panicum_bisulcatum_c13705_g1_i1_3_788_plus:0.01819341,(Panicoideae_Paniceae_Panicum_trichanthum_c29609_g1_i1_3_815_plus:0.02135423,(Panicoideae_Paniceae_Sacciolepis_striata_c47137_g1_i11a_738_1718_plus:1.4e-07,Panicoideae_Paniceae_Sacciolepis_striata_c22553_g1_i2:0.00777541)100:0.04221512)29:0.00124686)96:0.01909512,((Panicoideae_Paniceae_Neurachne_alopecuroidea_c51084_g1_i3_1_831_plus:0.02106499,Panicoideae_Paniceae_Paraneurachne_muelleri_c32107_g1_i6_2_952_plus:0.03089382)100:0.01603553,(Panicoideae_Paniceae_Digitaria_californica_c28495_g1_i3_2_769_plus:0.01923211,(Panicoideae_Paniceae_Digitaria_exilis_c20412_g1_i2_1_894_plus:0.03648483,(Panicoideae_Paniceae_Digitaria_ciliaris_c26013_g1_i1:0.01238341,(Panicoideae_Paniceae_Digitaria_pentzii_c43409_g1_i2_3_911_plus:0.01921758,Panicoideae_Paniceae_Anthephora_pubescens_c48695_g4_i7_873_1970_plus:0.01069209)57:0.00165361)64:0.00476907)42:0.00307923)100:0.05020067)32:0.00499339)24:0.0077307)4:0.00693108)11:0.00242592)54:0.01720409)90:0.01884528)45:0.00525307)76:0.01011695)88:0.01937639)52:0.01335781)62:0.01872879)100:0.00875331);
```
