## Supplemental Figures, Tables & Datasets for "Widespread lateral gene transfer among grasses": Echinochloa_crusgalli_EC_v6.g060513.tree

```
(Oryzoideae_Oryzeae_Oryza_brachyantha_OB10G24530.1:0.09297237,((Aristidoideae_Aristideae_Stipagrostis_hirtigluma_c51635_g1_i1:0.06691241,((Aristidoideae_Other_Aristida_congesta_c65808_g1_i1_2_817_plus:0.0216335,Aristidoideae_Other_Aristida_purpurea_c64344_g1_i2_1_1533_plus:0.01110857):0.09782242,(Chloridoideae_Cynodonteae_Dactyloctenium_aegyptium_c18882_g1_i1:0.12374182,Chloridoideae_Eragrostideae_Eragrostis_tef_maker-scaffold11293-augustus-gene-0.30-mRNA-1.mrna1:0.04994106)100:0.05481504)100:0.00713228)47:0.01732635,(Panicoideae_Chasmanthieae_Chasmanthium_latifolium_c22705_g1_i1:0.0815231,((((Panicoideae_Paspaleae_Paspalum_fimbriatum_c11041_g1_i2:0.0212389,Panicoideae_Paspaleae_Paspalum_vaginatum_c33599_g1_i2_272_1000_plus:0.05055895)100:0.01515114,(Panicoideae_Paspaleae_Hymenachne_amplexicaulis_c11262_g1_i2:0.03249222,(Panicoideae_Paspaleae_Steinchisma_sp._c13638_g1_i2:6e-08,Panicoideae_Paspaleae_Steinchisma_decipiens_c20019_g1_i1_2_1396_plus:0.00449387)100:0.03037874)100:0.03015069)100:0.02004701,((Panicoideae_Andropogoneae_Arundinella_hirta_c53826_g1_i3_3_1547_plus:0.00508587,Panicoideae_Andropogoneae_Arundinella_hookeri_c15074_g1_i1_2_1507_plus:0.00882336)100:0.04726029,((Panicoideae_Andropogoneae_Zea_mays_Zm00001d010738_T001:0.00371726,Panicoideae_Andropogoneae_Zea_mays_Zm00001d047382_T001:1e-08)100:0.05405215,(Panicoideae_Andropogoneae_Sorghum_bicolor_SORBI_001G310100:0.0331013,(Panicoideae_Andropogoneae_Dichanthium_sericeum_c56861_g1_i1_2_1384_plus:0.02411081,(LGT_TARGET_Panicoideae_Paniceae_Echinochloa_crus-galli_EC_v6.g060513.t1:2e-07,LGT_NON-TARGET_Panicoideae_Paniceae_Echinochloa_esculenta_c4144_g1_i1_2_355_plus:1e-08)100:0.0449917)100:0.0219356)93:0.00804887)100:0.02489889)100:0.02664109)97:0.01015494,((Panicoideae_Paniceae_Acroceras_zizanioides_AZIZ_c28376_g2_i1:0.05041946,(Panicoideae_Paniceae_Dichanthelium_oligosanthes_Do000115.1_mrna:0.00340585,Panicoideae_Paniceae_Dichanthelium_scoparium_c18580_g1_i3_2_1384_plus:0.00925286)100:0.02117331)5:0.00582325,(((Panicoideae_Paniceae_Digitaria_californica_c34820_g1_i1_3_1364_plus:0.01326602,Panicoideae_Paniceae_Digitaria_ciliaris_c24634_g1_i1:0.03594411)69:0.00916534,(Panicoideae_Paniceae_Anthephora_pubescens_c47313_g1_i1_3_1586_plus:0.02505101,Panicoideae_Paniceae_Digitaria_pentzii_c48609_g1_i1_1_1311_plus:0.02970821)67:0.00482136)100:0.05112366,(((Panicoideae_Paniceae_Homopholis_proluta_c8998_g1_i2:1e-08,Panicoideae_Paniceae_Homopholis_proluta_c10782_g1_i2_2_1369_plus:1e-07)100:0.03704204,((Panicoideae_Paniceae_Neurachne_alopecuroidea_c59794_g1_i2_82_1329_plus:0.13751405,(Panicoideae_Paniceae_Panicum_bisulcatum_c25397_g1_i2_1_1293_plus:0.0277607,(Panicoideae_Paniceae_Panicum_trichanthum_c20903_g1_i2_62_1408_plus:0.02586011,(Panicoideae_Paniceae_Sacciolepis_indica_c1250_g1_i1_3_1427_plus:0.04597291,(Panicoideae_Paniceae_Sacciolepis_striata_c22831_g1_i2_1_1371_plus:7e-08,Panicoideae_Paniceae_Sacciolepis_striata_c16084_g1_i1:1e-08)100:0.03221297)38:0.00101706)86:0.00702856)88:0.00870031)43:0.00266479,(Panicoideae_Paniceae_Alloteropsis_cimicina_c26348_g1_i1_2_1354_plus:0.04702609,((Panicoideae_Paniceae_Alloteropsis_angusta_AANG3-3_c5841_g1_i1:0.00145975,Panicoideae_Paniceae_Alloteropsis_angusta_AANG4-8_c19105_g1_i1:1e-08)100:0.0299464,((Panicoideae_Paniceae_Alloteropsis_semialata_MAD1_c36082_g8_i3:0.01804704,Panicoideae_Paniceae_Alloteropsis_semialata_ASEM_AUS1_26112:0.0197848)57:0.02174889,(Panicoideae_Paniceae_Alloteropsis_semialata_RSA5_c27999_g1_i1:0.00916939,((Panicoideae_Paniceae_Alloteropsis_semialata_TAN2_c22832_g1_i2:0.00322026,Panicoideae_Paniceae_Alloteropsis_semialata_TAN1_c31277_g1_i3:0.00729389)67:0.0062712,(Panicoideae_Paniceae_Alloteropsis_semialata_RSA4_c38297_g1_i1:0.00136402,(Panicoideae_Paniceae_Alloteropsis_semialata_BUR1_c30512_g1_i3:0.00412506,((Panicoideae_Paniceae_Alloteropsis_semialata_RSA3_c31492_g1_i2:0.0083301,Panicoideae_Paniceae_Alloteropsis_semialata_TAN4_c20828_g1_i2:0.00183527)56:0.00277966,(Panicoideae_Paniceae_Alloteropsis_semialata_ASEM_AUS1_11923:1e-08,(Panicoideae_Paniceae_Alloteropsis_semialata_TPE1_c25034_g1_i2:1e-08,Panicoideae_Paniceae_Alloteropsis_semialata_AUS1-2_c25238_g1_i1:9e-08)26:1e-08)64:0.00137031)15:7e-08)38:0.00275924)69:0.00819345)39:0.00680534)69:0.01346621)53:0.00341909)97:0.02768454)95:0.01891781)37:0.00415096)4:9e-08,(Panicoideae_Paniceae_Panicum_pygmaeum_c26706_g1_i2:0.02515706,(((Panicoideae_Paniceae_Acroceras_calcicola_c16236_g1_i2_3_1373_plus:0.02897983,(Panicoideae_Paniceae_Lasiacis_sorghoidea_c28583_g1_i1:0.02309434,(Panicoideae_Paniceae_Cyrtococcum_patens_c25152_g1_i2_3_1346_plus:9e-08,Panicoideae_Paniceae_Cyrtococcum_patens_c37362_g1_i1:1e-08)100:0.04642791)61:0.00349275)69:0.00250731,(Panicoideae_Paniceae_Oplismenus_burmannii_c29548_g1_i1_2_1348_plus:0.04417096,(Panicoideae_Paniceae_Echinochloa_stagnina_c28281_g1_i1:0.01878836,(Panicoideae_Paniceae_Echinochloa_esculenta_c51082_g1_i1_1_1491_plus:0.01532652,(Panicoideae_Paniceae_Echinochloa_crus-galli_EC_v6.g048456.t1:1.6e-07,(Panicoideae_Paniceae_Echinochloa_crus-galli_EC_v6.g032451.t1:0.00151297,((Panicoideae_Paniceae_Echinochloa_crus-galli_EC_v6.g087749.t1:1e-08,Panicoideae_Paniceae_Echinochloa_crus-galli_EC_v6.g087752.t1:0.00340932)98:0.01139329,(Panicoideae_Paniceae_Echinochloa_crus-galli_EC_v6.g086232.t1:0.00454651,Panicoideae_Paniceae_Echinochloa_frumentacea_c50352_g1_i1_1_1542_plus:0.0053119)71:0.00532321)12:1e-07)55:0.00481731)47:0.00172138)49:0.00140807)100:0.031028)71:0.00758535)85:0.00794842,((Panicoideae_Paniceae-Panicinae_Panicum_queenslandicum_c17248_g1_i2:0.01562541,((Panicoideae_Paniceae-Panicinae_Panicum_vigratum_Pavir.9NG467300.1:0.02272676,(Panicoideae_Paniceae-Panicinae_Panicum_vigratum_Pavir.9KG316700.1:0.00552406,Panicoideae_Paniceae-Panicinae_Panicum_vigratum_Pavir.9KG318600.1:0.00688732)100:0.02836317)68:0.00276143,((Panicoideae_Paniceae-Panicinae_Panicum_repens-1_c42631_g1_i1_2_1423_plus:0.03171458,Panicoideae_Paniceae-Panicinae_Panicum_coloratum_c37384_g1_i1_1_1398_plus:0.02954026)27:0.00197622,(Panicoideae_Paniceae-Panicinae_Panicum_miliaceum_c31317_g1_i1_139_1629_plus:0.00551084,(Panicoideae_Paniceae-Panicinae_Panicum_capillare_c17803_g1_i2_1_1380_plus:0.00463451,Panicoideae_Paniceae-Panicinae_Panicum_hallii_Pahal.I04170.2.v2.0:0.01089005)68:0.00155234)94:0.00765394)36:0.00411362)32:0.00254914)91:0.01392407,((Panicoideae_Paniceae-Melinidinae_Tricholaena_monachne_c47689_g1_i1_2_1402_plus:0.05619404,(Panicoideae_Paniceae-Melinidinae_Megathyrsus_maximus_c18387_g1_i1_1_1380_plus:0.02187114,(Panicoideae_Paniceae-Melinidinae_Urochloa_fusca_c16149_g1_i4_1_1296_plus:0.03657151,(Panicoideae_Paniceae-Melinidinae_Urochloa_brizantha_c61413_g1_i2_1_1596_plus:0.03057136,Panicoideae_Paniceae-Melinidinae_Urochloa_plantaginea_c40358_g1_i2_3_1373_plus:0.0348013)96:0.02340081)34:0.00229716)67:0.00733616)56:0.00883039,(Panicoideae_Paniceae-Cenchrinae_Stenotaphrum_secundatum_c24053_g1_i2_2_1384_plus:0.01544,(Panicoideae_Paniceae-Cenchrinae_Setaria_barbata_c33865_g3_i1:0.04431019,((Panicoideae_Paniceae-Cenchrinae_Cenchrus_americanus_Pgl_GLEAN_10035203:0.01148905,Panicoideae_Paniceae-Cenchrinae_Cenchrus_purpureus_c51073_g1_i1_2_1423_plus:0.0119602)100:0.03013179,(Panicoideae_Paniceae-Cenchrinae_Zuloagaea_bulbosa_c54243_g1_i1_2_1309_plus:0.02434197,(Panicoideae_Paniceae-Cenchrinae_Setaria_italica_Si035330m:0.0027432,Panicoideae_Paniceae-Cenchrinae_Setaria_viridis_c13749_g1_i1_268_1896_minus:6e-08)77:0.0040822)88:0.00855111)91:0.00853061)54:0.0010284)100:0.03529558)55:0.00627895)42:0.00966571)14:0.001392)16:0.00170974)6:0.00361471)8:0.00390063)87:0.01771632)96:0.02603096)95:0.01468197)72:0.09297237);
```
