## Supplemental Figures, Tables & Datasets for "Widespread lateral gene transfer among grasses": Echinochloa_crusgalli_EC_v6.g087977.tree

```
((Pooideae_Brachypodieae_Brachypodium_distachyon_BDI3G35180.1:0.18963767,(Oryzoideae_Oryzeae_Oryza_punctata_OPUNC08G11690.1:0.00362151,(Oryzoideae_Oryzeae_Oryza_longistaminata_KN540191.1_FGT001:0.0118437,((Oryzoideae_Oryzeae_Oryza_glumipatula_OGLUM08G13940.1:1e-08,Oryzoideae_Oryzeae_Oryza_meridionalis_OMERI08G10850.1:1e-08)90:0.00592095,((Oryzoideae_Oryzeae_Oryza_barthii_OBART08G12780.1:1e-08,Oryzoideae_Oryzeae_Oryza_glaberrima_ORGLA08G0111700.1:1e-08)40:1e-08,((Oryzoideae_Oryzeae_Oryza_nivara_ONIVA08G13450.1:1e-07,Oryzoideae_Oryzeae_Oryza_rufipogon_ORUFI08G14470.1:0.00293936)19:1e-07,(Oryzoideae_Oryzeae_Oryza_indica_BGIOSGA027059TA:1e-08,Oryzoideae_Oryzeae_Oryza_sativa_OS08T037480001:1e-08)22:1.3e-07):0.00293705)61:0.00589093)81:1.3e-07)32:0.01432738)91:0.15755893)100:0.040466085,(((Aristidoideae_Aristideae_Stipagrostis_hirtigluma_c47394_g2_i1:0.0875787,Aristidoideae_Other_Aristida_purpurea_c62027_g1_i1_1_1368_plus:0.077018)28:0.01128803,((Chloridoideae_Eragrostideae_Eragrostis_tef_maker-scaffold3777-augustus-gene-0.7-mRNA-1.mrna1:0.02151336,Chloridoideae_Eragrostideae_Eragrostis_tef_maker-scaffold1180-snap-gene-1.15-mRNA-1.mrna1:0.04452606)100:0.03122631,(Chloridoideae_Zoysieae_Zoysia_japonica_Zjn_sc00154.1.g00420.1.am.mkhc:0.06288233,Chloridoideae_Cynodonteae_Dactyloctenium_aegyptium_c19130_g1_i1:0.04897493)95:0.02090344)98:0.03067068)47:0.02184224,((Danthonioideae_Danthonieae_Danthonia_californica_c22232_g1_i1:0.08426259,Micrairoideae_Eriachneae_Eriachne_aristidea_c47384_g2_i1_1_1446_plus:0.13353855)47:0.02078324,((((Panicoideae_Paspaleae_Paspalum_fimbriatum_c14852_g1_i1:0.04457556,Panicoideae_Paspaleae_Paspalum_vaginatum_c29118_g1_i1_1_1506_plus:0.02751879)100:0.01770664,(Panicoideae_Paspaleae_Hymenachne_amplexicaulis_c12225_g1_i1:0.0209748,(Panicoideae_Paspaleae_Steinchisma_sp._c12161_g2_i1:1.8e-07,Panicoideae_Paspaleae_Steinchisma_decipiens_c34197_g1_i1_3_1244_plus:0.00476225)100:0.02119119)99:0.01852847)100:0.0489677,((Panicoideae_Andropogoneae_Arundinella_hirta_c53567_g1_i4_74_559_plus:0.01904252,Panicoideae_Andropogoneae_Arundinella_hookeri_c33468_g1_i1_3_1229_plus:0.01346111)100:0.03909479,(Panicoideae_Andropogoneae_Zea_mays_Zm00001d032346_T001:0.05499687,(Panicoideae_Andropogoneae_Sorghum_bicolor_SORBI_007G114500:0.02873139,(Panicoideae_Andropogoneae_Dichanthium_sericeum_c34575_g1_i1_2_1117_plus:0.03135999,LGT_TARGET_Panicoideae_Paniceae_Echinochloa_crus-galli_EC_v6.g087977.t1:0.04445643)69:0.00911902)84:0.0095169)100:0.03847059)98:0.00992129)96:0.02730376,(Panicoideae_Tristachyideae_Danthoniopsis_dinteri_c45906_g1_i1_247_1548_plus:0.07017244,(((Panicoideae_Paniceae_Homopholis_proluta_c2760_g1_i1:1e-08,Panicoideae_Paniceae_Homopholis_proluta_c16670_g1_i1_3_1133_plus:1e-08)100:0.0432472,((Panicoideae_Paniceae-Panicinae_Panicum_repens-1_c42221_g1_i1_1_1218_plus:0.01542834,Panicoideae_Paniceae-Panicinae_Panicum_miliaceum_c43284_g1_i1_292_1575_plus:0.01125606)99:0.01825207,((Panicoideae_Paniceae-Panicinae_Panicum_coloratum_c53405_g1_i1_2_1231_plus:0.04077384,(Panicoideae_Paniceae-Panicinae_Panicum_capillare_c6811_g2_i1_2_622_plus:0.00764274,Panicoideae_Paniceae-Panicinae_Panicum_hallii_Pahal.F02957.1.v2.0:0.00982449)99:0.01458139)9:2.5e-07,(Panicoideae_Paniceae-Panicinae_Panicum_vigratum_Pavir.6KG225600.1:0.02673941,(Panicoideae_Paniceae-Panicinae_Panicum_queenslandicum_c16521_g1_i1:0.00877067,Panicoideae_Paniceae-Panicinae_Panicum_vigratum_Pavir.6NG162600.1:0.03362092)29:0.00217464)35:0.00214874)15:1.6e-07)100:0.0282544)32:0.00563554,((((Panicoideae_Paniceae_Digitaria_californica_c33417_g1_i1_3_1193_plus:0.02305265,(Panicoideae_Paniceae_Anthephora_pubescens_c49334_g1_i3_2_1600_plus:0.00523453,Panicoideae_Paniceae_Digitaria_pentzii_c49101_g1_i1_1_1143_plus:0.03554163)67:0.00428871)100:0.0356856,((Panicoideae_Paniceae_Sacciolepis_striata_c46517_g1_i3_3_1226_plus:0.00420723,Panicoideae_Paniceae_Sacciolepis_striata_c25294_g1_i2:0.00894716)100:0.03019305,(Panicoideae_Paniceae_Sacciolepis_indica_c26482_g1_i1_1_1197_plus:0.03655453,Panicoideae_Paniceae_Panicum_bisulcatum_c23966_g1_i1_3_746_plus:0.02474502)71:0.0093817)85:0.01032879)33:0.00379034,(Panicoideae_Paniceae_Panicum_pygmaeum_c28577_g2_i1:0.0265968,(Panicoideae_Paniceae_Alloteropsis_cimicina_c28186_g1_i1_3_1175_plus:0.03894496,(Panicoideae_Paniceae_Alloteropsis_angusta_AANG3-3_c11092_g1_i1:0.02200828,(Panicoideae_Paniceae_Alloteropsis_semialata_RSA5_c14060_g1_i1:0.00214639,(((Panicoideae_Paniceae_Alloteropsis_semialata_AUS1-2_c18928_g1_i1:1e-08,Panicoideae_Paniceae_Alloteropsis_semialata_ASEM_AUS1_30948:2.5e-07)98:0.01083744,(Panicoideae_Paniceae_Alloteropsis_semialata_MAD1_c34726_g6_i1:0.00214455,(Panicoideae_Paniceae_Alloteropsis_semialata_TPE1_c23114_g1_i2:1e-08,Panicoideae_Paniceae_Alloteropsis_semialata_BUR1_c23289_g2_i1:0.00432327)28:1e-08)100:0.01302234)8:1e-07,((Panicoideae_Paniceae_Alloteropsis_semialata_TAN2_c28934_g1_i1:0.00214243,Panicoideae_Paniceae_Alloteropsis_semialata_TAN1_c43138_g1_i1:1.2e-07)58:0.00214065,(Panicoideae_Paniceae_Alloteropsis_semialata_TAN4_c20099_g1_i1:0.01088159,(Panicoideae_Paniceae_Alloteropsis_semialata_RSA3_c29186_g1_i1:0.00214567,Panicoideae_Paniceae_Alloteropsis_semialata_RSA4_c36230_g1_i3:2.5e-07)93:0.00424364)51:0.00439265)2:2.4e-07)6:1e-07)47:0.00462797)58:0.00744994)99:0.03054219)24:0.0023712)27:0.00449769,((Panicoideae_Paniceae_Panicum_trichanthum_c22705_g1_i1_1_1134_plus:0.02279059,Panicoideae_Paniceae_Acroceras_zizanioides_AZIZ_c27632_g1_i1:0.03502699)39:0.00949222,((Panicoideae_Paniceae-Melinidinae_Tricholaena_monachne_c27139_g1_i1_2_1228_plus:0.04662576,(Panicoideae_Paniceae-Melinidinae_Megathyrsus_maximus_c37372_g1_i1_3_1118_plus:0.04026476,(Panicoideae_Paniceae-Melinidinae_Urochloa_brizantha_c69702_g1_i1_271_1563_plus:0.02131489,Panicoideae_Paniceae-Melinidinae_Urochloa_plantaginea_c38068_g1_i1_3_1226_plus:0.03182308)77:0.00220004)84:0.00655381)91:0.0126128,(Panicoideae_Paniceae-Melinidinae_Urochloa_fusca_c43320_g1_i1_251_1540_plus:0.04758218,((Panicoideae_Paniceae_Lasiacis_sorghoidea_c25084_g1_i1:0.04206824,((Panicoideae_Paniceae-Cenchrinae_Setaria_viridis_c78061_g1_i1_2_1510_plus:0.00443588,(Panicoideae_Paniceae-Cenchrinae_Zuloagaea_bulbosa_c57807_g1_i2_3_896_plus:0.01772196,Panicoideae_Paniceae-Cenchrinae_Setaria_italica_Si013967m:0.00217148)51:0.00220201)100:0.01742609,(Panicoideae_Paniceae-Cenchrinae_Setaria_barbata_c27691_g3_i1:0.043582,(Panicoideae_Paniceae-Cenchrinae_Stenotaphrum_secundatum_c4482_g1_i1_2_1144_plus:0.03217304,(Panicoideae_Paniceae-Cenchrinae_Cenchrus_purpureus_c46285_g2_i1_2_622_plus:0.00922492,Panicoideae_Paniceae-Cenchrinae_Cenchrus_americanus_Pgl_GLEAN_10000608:0.02539693)90:0.01357074)64:0.00679914)48:0.0060176)59:0.01011161)13:0.00196052,((Panicoideae_Paniceae_Cyrtococcum_patens_c36393_g1_i1:0.04101041,(Panicoideae_Paniceae_Dichanthelium_oligosanthes_Do025326.1_mrna:0.00452311,(Panicoideae_Paniceae_Dichanthelium_scoparium_c24571_g1_i1_1_1230_plus:0.01094261,Panicoideae_Paniceae_Dichanthelium_clandestinum_Contig_11083:0.00627028)32:3.6e-07)99:0.01739711)44:0.0097353,(Panicoideae_Paniceae_Acroceras_calcicola_c24274_g1_i1_3_1154_plus:0.02733661,((Panicoideae_Paniceae_Cyrtococcum_patens_c28184_g1_i1_3_1187_plus:0.02185809,Panicoideae_Paniceae_Oplismenus_burmannii_c4270_g1_i1_1_1104_plus:0.03723166)59:0.00867508,((Panicoideae_Paniceae_Paraneurachne_muelleri_c24894_g2_i1_1_621_plus:0.02760456,Panicoideae_Paniceae_Neurachne_alopecuroidea_c53579_g2_i1_3_1121_plus:0.01482619)99:0.02700037,(Panicoideae_Paniceae_Echinochloa_crus-galli_EC_v6.g002986.t1:0.00716477,(Panicoideae_Paniceae_Echinochloa_esculenta_c52923_g1_i1_227_1531_plus:0.00546252,(Panicoideae_Paniceae_Echinochloa_frumentacea_c50084_g1_i2_257_1531_plus:0.00535495,(Panicoideae_Paniceae_Echinochloa_crus-galli_EC_v6.g010080.t1:4.7e-07,Panicoideae_Paniceae_Echinochloa_stagnina_c30708_g1_i2:0.00464677)100:0.01166841)81:0.0086443)46:0.00725327)100:0.03183431)16:0.00041959)9:0.00223699)2:2.5e-07)5:0.00682446)3:0.00228982)11:0.00438311)4:0.00496207)2:1.9e-07)6:0.0022211)69:0.02013182)56:0.02005696)89:0.0405993)80:0.02051778)97:0.030198685);
```
