## Supplemental Figures, Tables & Datasets for "Widespread lateral gene transfer among grasses": Echinochloa_crusgalli_EC_v6.g108046.tree

```
(((Oryzoideae_Oryzeae_Oryza_nivara_ONIVA11G00110.1:1e-08,(Oryzoideae_Oryzeae_Oryza_rufipogon_ORUFI11G00410.1:1e-08,(Oryzoideae_Oryzeae_Oryza_indica_BGIOSGA034648TA:1.6e-07,(Oryzoideae_Oryzeae_Oryza_glumipatula_OGLUM11G00440.1:0.00354046,(Oryzoideae_Oryzeae_Oryza_longistaminata_KN541151.1_FGT003:0.00353918,(Oryzoideae_Oryzeae_Oryza_barthii_OBART11G00480.1:0.00358777,Oryzoideae_Oryzeae_Oryza_glaberrima_ORGLA11G0006200.1:0.00357124)67:0.00352265)17:2.6e-07)44:0.003542)52:0.00354261)11:1e-08)100:0.05451477,((Oryzoideae_Oryzeae_Oryza_brachyantha_OB11G10240.1:0.00698133,Oryzoideae_Oryzeae_Oryza_brachyantha_OB12G10520.1:0.01869283)99:0.03091177,(Oryzoideae_Oryzeae_Oryza_meridionalis_OMERI11G00890.1:0.007929,(Oryzoideae_Oryzeae_Oryza_glumipatula_OGLUM12G00370.3:2.4e-07,((Oryzoideae_Oryzeae_Oryza_barthii_OBART12G00250.1:1e-08,Oryzoideae_Oryzeae_Oryza_glaberrima_ORGLA12G0001900.1:1e-08)61:0.00354888,((Oryzoideae_Oryzeae_Oryza_rufipogon_ORUFI12G00500.1:1e-08,Oryzoideae_Oryzeae_Oryza_indica_BGIOSGA036859TA:0.00714452):2.8e-07,(Oryzoideae_Oryzeae_Oryza_sativa_OS12T010660001:1e-08,Oryzoideae_Oryzeae_Oryza_nivara_ONIVA12G00500.1:1.4e-07)15:1e-08)23:0.00356881)56:2.4e-07)8:0.00281785)48:0.02305936)94:0.01746068)81:0.111136495,(Aristidoideae_Aristideae_Stipagrostis_hirtigluma_c55848_g1_i5:0.0683248,((Chloridoideae_Cynodonteae_Oropetium_thomaeum_20150105_25901A:0.09057861,(Chloridoideae_Cynodonteae_Dactyloctenium_aegyptium_c21782_g2_i4:0.07313999,(Chloridoideae_Eragrostideae_Eragrostis_tef_maker-scaffold8438-augustus-gene-1.31-mRNA-2.mrna1:0.04872472,(Chloridoideae_Eragrostideae_Eragrostis_tef_maker-scaffold5042-augustus-gene-0.46-mRNA-2.mrna1:0.02118678,LGT_TARGET_Panicoideae_Paniceae_Echinochloa_crus-galli_EC_v6.g108046.t1:0.03132667)92:0.0068476)91:0.01461711)87:0.02262201)63:0.01551693,(Panicoideae_Chasmanthieae_Chasmanthium_latifolium_c24639_g1_i3:0.02572724,(((Panicoideae_Andropogoneae_Arundinella_hirta_c44230_g1_i1_2_643_plus:0.03617426,(Panicoideae_Andropogoneae_Sorghum_bicolor_SORBI_008G006100:0.01850536,Panicoideae_Paniceae_Echinochloa_frumentacea_c50314_g1_i7_34_1740_plus:0.03235527)100:0.04119778)89:0.01620484,((Panicoideae_Paspaleae_Paspalum_fimbriatum_c22393_g1_i2:0.0222803,Panicoideae_Paspaleae_Paspalum_vaginatum_c26509_g1_i2_2_1714_plus:0.01708836)99:0.02720292,(Panicoideae_Paspaleae_Hymenachne_amplexicaulis_c649_g1_i2:0.01332082,(Panicoideae_Paspaleae_Steinchisma_decipiens_c25084_g1_i5_1_1536_plus:1.4e-07,Panicoideae_Paspaleae_Steinchisma_sp._c16795_g2_i1:0.00567299)55:0.00405037)99:0.03075115)96:0.01801366)84:0.01501568,((Panicoideae_Paniceae_Panicum_bisulcatum_c27027_g1_i5_3_1253_plus:0.02996685,Panicoideae_Paniceae_Panicum_pygmaeum_c27719_g1_i2:0.03489691)62:0.0015165,(((Panicoideae_Paniceae_Cyrtococcum_patens_c30365_g1_i9_180_1274_plus:1e-08,Panicoideae_Paniceae_Cyrtococcum_patens_c36182_g2_i2:3e-07)100:0.03822012,((Panicoideae_Paniceae_Oplismenus_burmannii_c35503_g2_i3_2_1336_plus:0.0391896,Panicoideae_Paniceae-Melinidinae_Urochloa_fusca_c21769_g1_i1_2_1291_plus:0.02336153)20:5.9e-07,(Panicoideae_Paniceae_Lasiacis_sorghoidea_c33376_g1_i6:0.0097857,Panicoideae_Paniceae-Melinidinae_Tricholaena_monachne_c50254_g1_i1_1_1308_plus:0.03995785)58:0.00962647)26:0.00483713)2:2e-07,(Panicoideae_Paniceae_Neurachne_alopecuroidea_c59252_g1_i3_227_805_plus:0.02719738,(((Panicoideae_Paniceae_Echinochloa_stagnina_c31578_g1_i6:0.01423625,(Panicoideae_Paniceae_Echinochloa_esculenta_c53272_g2_i5_1_1698_plus:0.02097664,Panicoideae_Paniceae_Echinochloa_crus-galli_EC_v6.g066610.t1:0.01068767)46:0.00244509)100:0.02954568,(Panicoideae_Paniceae_Digitaria_exilis_c39970_g2_i12_2_1309_plus:0.0225184,(Panicoideae_Paniceae_Digitaria_ciliaris_c31230_g1_i9:0.0116989,Panicoideae_Paniceae_Digitaria_pentzii_c53509_g1_i8_3_1694_plus:0.00980144)86:0.00922014)80:0.01797386)12:0.00434121,((Panicoideae_Paniceae_Alloteropsis_semialata_RSA5_c28032_g3_i8:0.00452771,(Panicoideae_Paniceae_Alloteropsis_semialata_TAN1_c32192_g1_i3:1e-08,(Panicoideae_Paniceae_Alloteropsis_semialata_RSA4_c38494_g1_i9:0.00228899,(Panicoideae_Paniceae_Alloteropsis_semialata_TPE1_c29393_g1_i6:1e-08,(Panicoideae_Paniceae_Alloteropsis_semialata_TAN2_c32703_g1_i4:1e-08,(Panicoideae_Paniceae_Alloteropsis_semialata_BUR1_c30573_g2_i1:0.00459149,Panicoideae_Paniceae_Alloteropsis_semialata_MAD1_c36149_g1_i3:1.6e-07)13:2.7e-07)6:1.4e-07)4:1.8e-07)17:1.5e-07)87:0.0047278)99:0.01679934,((Panicoideae_Paniceae-Cenchrinae_Setaria_viridis_c39236_g1_i2_445_2067_minus:0.00311804,(Panicoideae_Paniceae-Cenchrinae_Setaria_italica_Si025830m:1e-08,Panicoideae_Paniceae-Cenchrinae_Setaria_italica_Si025843m:1e-08)69:0.01394618)85:0.02865639,(Panicoideae_Paniceae-Cenchrinae_Stenotaphrum_secundatum_c30772_g1_i13_2_1372_plus:0.01566137,(Panicoideae_Paniceae-Panicinae_Panicum_vigratum_Pavir.6NG164200.1:0.0092104,(Panicoideae_Paniceae-Panicinae_Panicum_hallii_Pahal.F02984.1.v2.0:0.00467317,(Panicoideae_Paniceae-Panicinae_Panicum_coloratum_c15926_g1_i3_3_1337_plus:1.9e-07,Panicoideae_Paniceae-Panicinae_Panicum_repens-1_c45663_g1_i4_3_1217_plus:0.00457169)88:0.00684648)30:2.7e-07)72:0.00755734)83:0.0093391)53:0.00848748)15:0.00262483)6:0.00266118)2:0.0023769)16:0.00238356)72:0.01463088)59:0.00720945)70:0.0363254)42:0.00763698)100:0.023901165);
```
