## Supplemental Figures, Tables & Datasets for "Widespread lateral gene transfer among grasses": Eragrostis_tef_maker-scaffold321-snap-gene-1.39.tree

```
((((Pooideae_Triticeae_Hordeum_vulgare_HORVU4Hr1G071450.1:0.00574631,Pooideae_Triticeae_Hordeum_vulgare_HORVU6Hr1G042330.1:0.02027469)100:0.03826566,(Pooideae_Triticeae_Triticum_aestivum_TRIAE_CS42_4BL_TGACv1_321589_AA1062600.1:0.0203673,((Pooideae_Triticeae_Aegilops_tauschii_EMT33080:8e-08,Pooideae_Triticeae_Triticum_aestivum_TRIAE_CS42_4DL_TGACv1_342825_AA1123100.1:1e-08):0.02215131,(Pooideae_Triticeae_Triticum_aestivum_TRIAE_CS42_U_TGACv1_641284_AA2090790.1:0.0059384,Pooideae_Triticeae_Triticum_urartu_TRIUR3_14057T1:1.5e-07)100:0.02562635)100:0.00677981)50:0.02000017)97:0.14020681,(((Oryzoideae_Oryzeae_Oryza_sativa_OS03T019340000:4.5e-07,(Oryzoideae_Oryzeae_Oryza_rufipogon_ORUFI03G06730.1:1.3e-07,Oryzoideae_Oryzeae_Oryza_indica_BGIOSGA012034TA:1.5e-07)30:2.2e-07)58:0.01131361,(Oryzoideae_Oryzeae_Oryza_glumipatula_OGLUM03G06910.1:1e-08,(Oryzoideae_Oryzeae_Oryza_indica_BGIOSGA012035TA:1.9e-07,Oryzoideae_Oryzeae_Oryza_nivara_ONIVA03G06520.1:1e-08)22:1e-08)23:2.4e-07)100:0.09443268,(Oryzoideae_Oryzeae_Oryza_punctata_OPUNC09G06600.3:0.02897717,(Oryzoideae_Oryzeae_Oryza_sativa_OS09T036840000:0.00890181,(Oryzoideae_Oryzeae_Oryza_sativa_OS09T036825000:0.01441388,(((Oryzoideae_Oryzeae_Oryza_nivara_ONIVA09G06900.1:1e-08,(Oryzoideae_Oryzeae_Oryza_meridionalis_OMERI01G39700.1:0.01298735,Oryzoideae_Oryzeae_Oryza_longistaminata_KN540213.1_FGT002:0.00380519)21:0.00295602)11:0.00187173,((Oryzoideae_Oryzeae_Oryza_barthii_OBART09G07780.1:0.00599773,Oryzoideae_Oryzeae_Oryza_nivara_ONIVA09G06920.1:0.00213305)80:0.00310319,(Oryzoideae_Oryzeae_Oryza_indica_BGIOSGA029888TA:1e-08,Oryzoideae_Oryzeae_Oryza_sativa_OS09T036820000:1e-07)54:0.00510697)30:0.00776376)12:0.01731904,(Oryzoideae_Oryzeae_Oryza_punctata_OPUNC09G06600.1:0.06657269,((Oryzoideae_Oryzeae_Oryza_glumipatula_OGLUM09G08100.1:0.00257424,Oryzoideae_Oryzeae_Oryza_barthii_OBART09G07800.1:0.00326028)86:0.00485899,(Oryzoideae_Oryzeae_Oryza_nivara_ONIVA09G06940.1:0.00264312,(Oryzoideae_Oryzeae_Oryza_indica_BGIOSGA029890TA:3e-08,(Oryzoideae_Oryzeae_Oryza_sativa_OS09T036850001:1.83e-06,Oryzoideae_Oryzeae_Oryza_rufipogon_ORUFI09G08340.1:9e-08)37:0.00643136)27:0.0046801)14:0.00406449)38:0.02500191)26:0.01739132)20:0.00473114)7:0.00152278)14:0.00721503)100:0.07000612)96:0.03254798)100:0.031585315,((Panicoideae_Andropogoneae_Zea_mays_Zm00001d024281_T001:0.05865968,(Panicoideae_Andropogoneae_Sorghum_bicolor_SORBI_007G0731001:0.06948497,(Panicoideae_Andropogoneae_Dichanthium_sericeum_c21151_g1_i1_1_1401_plus:0.06995981,(Panicoideae_Andropogoneae_Arundinella_hookeri_c26205_g3_i1_1_1503_plus:0.03120398,(Panicoideae_Andropogoneae_Arundinella_hirta_c48644_g1_i1_96_1583_plus:0.02771205,((LGT_TARGET_Chloridoideae_Eragrostideae_Eragrostis_tef_maker-scaffold321-snap-gene-1.39-mRNA-1:0.01733204,(Panicoideae_Paniceae-Melinidinae_Megathyrsus_maximus_c63222_g1_i1_3_347_plus:0.01175684,((Panicoideae_Paniceae-Melinidinae_Urochloa_plantaginea_c34750_g1_i4_62_1561_plus:0.00174414,(Panicoideae_Paniceae-Melinidinae_Urochloa_brizantha_c65458_g1_i2_2_1387_plus:0.01284449,Panicoideae_Paniceae-Melinidinae_Tricholaena_monachne_c50180_g1_i1_634_2139_plus:0.0390048)38:0.00127714)41:0.00264385,(LGT_TARGET_Chloridoideae_Eragrostideae_Eragrostis_tef_maker-scaffold321-augustus-gene-1.34-mRNA-1:0.0195956,(Panicoideae_Paniceae_Anthephora_pubescens_c47561_g1_i1_184_1722_plus:0.03034433,Panicoideae_Paniceae_Digitaria_ciliaris_c9878_g1_i1:0.01030414)92:0.00571618)55:0.00164184)20:0.00115625)40:0.00341972)70:0.003289,(Panicoideae_Paniceae-Panicinae_Panicum_vigratum_Pavir.6KG417600.1:0.04191663,(Panicoideae_Paniceae-Cenchrinae_Zuloagaea_bulbosa_c48870_g4_i1_186_803_plus:0.02420093,((Panicoideae_Paniceae_Sacciolepis_indica_c45772_g1_i1a_1_1437_plus:0.02299707,Panicoideae_Paniceae_Alloteropsis_angusta_AANG4-8_c18295_g1_i2:0.01543155)24:0.00213915,((Panicoideae_Paniceae-Cenchrinae_Cenchrus_purpureus_c46530_g1_i2_272_1261_plus:0.01814579,Panicoideae_Paniceae-Cenchrinae_Cenchrus_americanus_Pgl_GLEAN_10010638:0.02040709)51:0.00232972,(Panicoideae_Paniceae_Alloteropsis_semialata_TAN4_c11298_g1_i1:0.00086073,(Panicoideae_Paniceae_Alloteropsis_semialata_TAN1_c32967_g3_i1:0.00259417,((Panicoideae_Paniceae_Alloteropsis_semialata_RSA4_c35802_g1_i3:0.00148918,(Panicoideae_Paniceae_Alloteropsis_semialata_RSA3_c30484_g3_i2:1.2e-07,Panicoideae_Paniceae_Alloteropsis_semialata_TAN2_c31809_g2_i1:5.2e-07)26:5.2e-07)27:0.01944405,(Panicoideae_Paniceae_Alloteropsis_semialata_MAD1_c33737_g1_i4:1e-08,(Panicoideae_Paniceae_Alloteropsis_semialata_BUR1_c30167_g3_i2:1e-08,Panicoideae_Paniceae_Alloteropsis_semialata_AUS1-2_c25923_g4_i1:0.00293403)22:1e-08)72:0.00252201)36:0.00893455)43:0.00266599)100:0.01098869)52:0.00289086)32:0.00134366)95:0.0108219)79:0.00841166)82:0.01191854)79:0.01182615)33:0.00601927)97:0.05118362)67:0.02218357)96:0.04750288,((Panicoideae_Paniceae_Panicum_trichanthum_c33553_g1_i1_146_1630_plus:0.0259867,(Panicoideae_Paniceae_Sacciolepis_striata_c44860_g1_i1_38_1522_plus:1e-08,Panicoideae_Paniceae_Sacciolepis_striata_c18675_g1_i1:1e-08)100:0.02735383)99:0.01534414,((Panicoideae_Paniceae-Cenchrinae_Setaria_barbata_c28056_g2_i2:0.02649085,((Panicoideae_Paniceae-Cenchrinae_Setaria_italica_Si022665m:0.01538983,(Panicoideae_Paniceae-Cenchrinae_Setaria_italica_Si035357m:0.00348037,Panicoideae_Paniceae-Cenchrinae_Setaria_viridis_c29731_g1_i1_2_970_plus:0.00181397)99:0.01358241)79:0.00813412,(Panicoideae_Paniceae-Cenchrinae_Cenchrus_americanus_Pgl_GLEAN_10031535:0.04068485,(Panicoideae_Paniceae-Cenchrinae_Stenotaphrum_secundatum_c25066_g2_i1_162_1643_plus:0.05323248,(Panicoideae_Paniceae-Cenchrinae_Cenchrus_americanus_Pgl_GLEAN_10031538:0.0424881,Panicoideae_Paniceae-Cenchrinae_Cenchrus_americanus_Pgl_GLEAN_10031534:0.05676939)35:0.00194636)37:0.00517803)32:6.8e-07)64:0.00725785)98:0.02288767,((Panicoideae_Paniceae-Panicinae_Panicum_vigratum_Pavir.8KG320800.1:0.04131517,Panicoideae_Paniceae-Panicinae_Panicum_vigratum_Pavir.4NG216900.1:0.03563385)89:0.01901936,((Panicoideae_Paniceae-Panicinae_Panicum_capillare_c22342_g2_i1_1_1551_plus:0.00084776,Panicoideae_Paniceae-Panicinae_Panicum_hallii_Pahal.I00812.1.v2.0:0.00704675)100:0.03433376,(((Panicoideae_Paniceae_Acroceras_calcicola_c25282_g1_i1_182_1657_plus:0.01716365,(Panicoideae_Paniceae_Cyrtococcum_patens_c57040_g1_i1_1_1512_plus:0.02651114,Panicoideae_Paniceae_Lasiacis_sorghoidea_c10723_g1_i1:0.01277608)76:0.00740106)99:0.00786478,(Panicoideae_Paniceae_Alloteropsis_semialata_ASEM_AUS1_26793RA:0.04643665,(Panicoideae_Paniceae_Echinochloa_crus-galli_EC_v6.g028291.t1:0.02734849,(Panicoideae_Paniceae_Echinochloa_crus-galli_EC_v6.g083649.t1:0.02829697,Panicoideae_Paniceae_Echinochloa_crus-galli_EC_v6.g012728.t1:0.01928837)55:0.00410726)100:0.04695688)85:0.01084458)62:0.00370549,((Panicoideae_Paniceae_Dichanthelium_clandestinum_Contig_10524:0.00527321,Panicoideae_Paniceae_Dichanthelium_scoparium_c9861_g1_i1_76_1560_plus:0.00793109)100:0.02641257,(Panicoideae_Paniceae_Acroceras_zizanioides_AZIZ_c18734_g3_i2:0.02440076,((Panicoideae_Paniceae_Alloteropsis_cimicina-ACIM1_c21759_g1_i1:0.00353525,Panicoideae_Paniceae_Alloteropsis_cimicina_c25975_g2_i1_456_1961_plus:0.0008053)100:0.03460634,(Panicoideae_Paniceae_Alloteropsis_semialata_RSA5_c28409_g2_i1:0.01195421,((Panicoideae_Paniceae_Alloteropsis_semialata_RSA3_c34173_g2_i2:0.00375586,Panicoideae_Paniceae_Alloteropsis_semialata_RSA4_c30117_g1_i1:0.00144592)86:0.0090744,(Panicoideae_Paniceae_Alloteropsis_semialata_BUR1_c30167_g5_i1:0.01461142,(Panicoideae_Paniceae_Alloteropsis_semialata_TPE1_c691_g1_i1:0.00173497,(Panicoideae_Paniceae_Alloteropsis_semialata_ASEM_AUS1_28242RA:0.00520017,Panicoideae_Paniceae_Alloteropsis_semialata_AUS1-2_c25923_g2_i1:0.00085622)63:0.00172736)82:0.00475211)64:0.00865416)63:0.00343521)99:0.01294711)100:0.023023)58:0.00572869)37:0.00824041)14:0.00232858)17:0.005101)27:0.00534735)15:0.00426601)93:0.02778585)98:0.013947805);
```
