## Supplemental Figures, Tables & Datasets for "Widespread lateral gene transfer among grasses": Eragrostis_tef_maker-scaffold2936-augustus-gene-2.26.tree

```
(Pooideae_Triticeae_Hordeum_vulgare_HORVU5Hr1G001080.1:0.325686125,(((Panicoideae_Andropogoneae_Dichanthium_sericeum_c20964_g2_i2_2_865_plus:0.07937533,(Panicoideae_Paspaleae_Steinchisma_sp._c12338_g1_i1:1e-08,Panicoideae_Paspaleae_Steinchisma_decipiens_c26430_g1_i2_3_2789_plus:1e-08)100:0.05691755)94:0.011541,((Panicoideae_Paniceae-Melinidinae_Urochloa_plantaginea_c38010_g2_i1_425_730_plus:0.03702695,(Panicoideae_Paniceae_Alloteropsis_cimicina_c28608_g1_i2_1_2076_plus:0.05138272,(Panicoideae_Paniceae_Alloteropsis_angusta_AANG4-8_c11288_g1_i1:0.02297471,((Panicoideae_Paniceae_Alloteropsis_semialata_TAN2_c8867_g1_i1:0.0011866,Panicoideae_Paniceae_Alloteropsis_semialata_TPE1_c27555_g1_i1:0.00549215)89:0.01624991,(Panicoideae_Paniceae_Alloteropsis_semialata_TAN1_c28215_g1_i1:0.00420445,(Panicoideae_Paniceae_Alloteropsis_semialata_RSA4_c29996_g1_i1:3e-08,(Panicoideae_Paniceae_Alloteropsis_semialata_RSA3_c16141_g1_i1:0.00442919,(Panicoideae_Paniceae_Alloteropsis_semialata_AUS1-2_c15713_g1_i1:0.00073056,(Panicoideae_Paniceae_Alloteropsis_semialata_RSA5_c8067_g2_i1:0.0026685,(Panicoideae_Paniceae_Alloteropsis_semialata_BUR1_c19444_g2_i2:0.00363655,Panicoideae_Paniceae_Alloteropsis_semialata_TAN4_c24619_g1_i1:4e-08)16:6e-08)2:1.4e-07)27:0.00365959)19:1.3e-07)78:0.00253657)86:0.00374861)99:0.01768697)99:0.0130858)96:0.00813673)75:0.00708725,(((Panicoideae_Paniceae-Panicinae_Panicum_vigratum_Pavir.3KG233100.1:0.01133459,Panicoideae_Paniceae-Panicinae_Panicum_vigratum_Pavir.3NG147300.1:0.00899917)100:0.00694047,((Panicoideae_Paniceae-Panicinae_Panicum_miliaceum_c52741_g1_i1_83_601_plus:0.00982354,(Panicoideae_Paniceae-Panicinae_Panicum_capillare_c22129_g1_i1_2_2860_plus:0.00439408,Panicoideae_Paniceae-Panicinae_Panicum_hallii_Pahal.C03321.1.v2.0:0.00898641)100:0.00653433)86:0.00637529,((Panicoideae_Paniceae-Panicinae_Panicum_repens-2_c43943_g2_i2_1_2760_plus:0.00618981,Panicoideae_Paniceae-Panicinae_Panicum_repens-1_c37840_g1_i1_1_2727_plus:0.06113975)89:0.01211344,(Panicoideae_Paniceae-Panicinae_Panicum_queenslandicum_c33131_g1_i1:0.01376532,Panicoideae_Paniceae-Panicinae_Panicum_coloratum_c32292_g1_i1_3_2471_plus:0.01520622)55:0.00185767)37:0.000477)35:0.000892)90:0.02926166,(Panicoideae_Paniceae_Acroceras_calcicola_c7529_g1_i1_2_511_plus:0.06023625,((Panicoideae_Paniceae-Cenchrinae_Stenotaphrum_secundatum_c63744_g1_i1_3_1409_plus:0.03289009,(Panicoideae_Paniceae-Cenchrinae_Setaria_italica_Si021035m:0.00294835,Panicoideae_Paniceae-Cenchrinae_Setaria_viridis_c39379_g3_i3_172_3501_plus:0.00195387)100:0.00967505)100:0.02572682,(Panicoideae_Paniceae-Melinidinae_Urochloa_plantaginea_c38010_g2_i1_768_2033_plus:0.04157269,(Panicoideae_Paniceae_Homopholis_proluta_c14824_g1_i1_1_618_plus:0.02358132,(Panicoideae_Paniceae_Panicum_trichanthum_c11063_g1_i1_3_2411_plus:0.02234282,(Panicoideae_Paniceae_Sacciolepis_indica_c11079_g1_i1_3_752_plus:0.00908806,Panicoideae_Paniceae_Panicum_bisulcatum_c48146_g1_i1_1_1086_plus:8e-07)50:0.02467247)48:0.00982795)30:0.00184695)29:0.00390949)40:0.00106608)41:0.00297697)38:0.00369461)90:0.0103119)97:0.07790576,((Panicoideae_Chasmanthieae_Chasmanthium_latifolium_c28592_g1_i1:0.04909519,((Panicoideae_Andropogoneae_Dichanthium_sericeum_c51762_g1_i1_1_2244_plus:0.13122278,(Panicoideae_Paspaleae_Paspalum_fimbriatum_c14551_g1_i1:0.05459576,Panicoideae_Paspaleae_Paspalum_vaginatum_c28323_g1_i1_1_2739_plus:0.03418126)100:0.06358578)59:0.00497894,((Panicoideae_Paniceae_Panicum_pygmaeum_c26342_g1_i1:0.04098305,(Panicoideae_Paniceae_Lasiacis_sorghoidea_c29658_g1_i1:0.03014505,Panicoideae_Paniceae_Oplismenus_burmannii_c34808_g1_i5_2_2437_plus:0.04997153)100:0.01786954)79:0.01139855,(Panicoideae_Paniceae_Acroceras_zizanioides_AZIZ_c15717_g3_i1:0.0732258,((Panicoideae_Paniceae-Cenchrinae_Stenotaphrum_secundatum_c30861_g3_i1_2_2734_plus:0.03050315,Panicoideae_Paniceae-Cenchrinae_Zuloagaea_bulbosa_c24871_g1_i1_3_425_plus:0.03207384)76:0.00473559,(Panicoideae_Paniceae-Cenchrinae_Setaria_barbata_c44445_g1_i1:0.02342893,(Panicoideae_Paniceae-Cenchrinae_Setaria_italica_Si027297m:0.01032959,(Panicoideae_Paniceae-Cenchrinae_Cenchrus_americanus_Pgl_GLEAN_10025130:0.0124742,Panicoideae_Paniceae-Cenchrinae_Cenchrus_purpureus_c52738_g1_i1_2_2071_plus:0.03419539)100:0.01773389)38:0.00146054)99:0.00615435)100:0.04161235)51:0.00369282)100:0.01297087)83:0.00650141)49:0.00313287,((Panicoideae_Andropogoneae_Arundinella_hirta_c58595_g1_i1_3_1196_plus:0.04012101,Panicoideae_Andropogoneae_Arundinella_hookeri_c28711_g1_i1_387_707_plus:0.02831713)100:0.06732882,(((Panicoideae_Paniceae_Cyrtococcum_patens_c33271_g1_i1_1_525_plus:0.000676,Panicoideae_Paniceae_Cyrtococcum_patens_c34781_g1_i1:4e-08)100:0.06853672,(Panicoideae_Paniceae_Alloteropsis_angusta_AANG3-3_c15643_g1_i1:0.05346401,((Panicoideae_Paniceae_Alloteropsis_semialata_RSA5_c27667_g1_i1:0.00789565,(Panicoideae_Paniceae_Alloteropsis_semialata_TAN4_c20326_g1_i1:0.00842595,(Panicoideae_Paniceae_Alloteropsis_semialata_BUR1_c19444_g1_i1:0.00309747,Panicoideae_Paniceae_Alloteropsis_semialata_TAN2_c6876_g1_i1:2.4e-07)60:0.00154499)47:0.00111695)74:0.00231328,(Panicoideae_Paniceae_Alloteropsis_semialata_TAN1_c21141_g1_i2:0.00766277,((Panicoideae_Paniceae_Alloteropsis_semialata_AUS1-2_c20142_g2_i1:1e-07,Panicoideae_Paniceae_Alloteropsis_semialata_ASEM_AUS1_40912RA:0.00075727)91:0.00480622,(Panicoideae_Paniceae_Alloteropsis_semialata_ASEM_AUS1_40913RA:0.00123566,Panicoideae_Paniceae_Alloteropsis_semialata_TPE1_c18550_g1_i1:1.2e-07)71:0.00209482)73:0.00279952)34:0.00145339)100:0.04157814)91:0.02644673)73:0.01644904,((Panicoideae_Paniceae_Digitaria_californica_c31925_g1_i1_1_1362_plus:0.0386006,(Panicoideae_Paniceae_Digitaria_ciliaris_c22114_g2_i1:0.06643584,(Panicoideae_Paniceae_Anthephora_pubescens_c23777_g1_i1_3_380_plus:0.02762262,Panicoideae_Paniceae_Digitaria_pentzii_c61494_g1_i1_3_1118_plus:0.0278211)100:0.02001626)100:0.02231081)100:0.0349077,(Panicoideae_Paniceae_Echinochloa_crus-galli_EC_v6.g038483.t1:0.09267512,((Panicoideae_Paniceae-Panicinae_Panicum_vigratum_Pavir.4KG380500.1:0.0345083,(Panicoideae_Paniceae-Panicinae_Panicum_capillare_c22129_g2_i1_2_2680_plus:0.00917802,Panicoideae_Paniceae-Panicinae_Panicum_hallii_Pahal.H01379.1.v2.0:0.00770512)100:0.01038847)100:0.02657869,((Panicoideae_Paniceae-Cenchrinae_Setaria_barbata_c5284_g1_i1:0.06030176,(Panicoideae_Paniceae-Cenchrinae_Stenotaphrum_secundatum_c30861_g8_i3_2_2593_plus:0.02690488,Panicoideae_Paniceae-Cenchrinae_Cenchrus_purpureus_c32024_g1_i1_1_609_plus:0.04014656)54:0.00079751)97:0.00945395,((Panicoideae_Paniceae-Melinidinae_Tricholaena_monachne_c19910_g1_i1_3_494_plus:0.04290181,(LGT_TARGET_Chloridoideae_Eragrostideae_Eragrostis_tef_maker-scaffold2936-augustus-gene-2.26-mRNA-2:2e-07,LGT_TARGET_Chloridoideae_Eragrostideae_Eragrostis_tef_maker-scaffold2936-augustus-gene-2.26-mRNA-1:3.4e-07):0.0367691)100:0.00799264,(Panicoideae_Paniceae-Melinidinae_Megathyrsus_maximus_c25069_g1_i1_2_865_plus:0.03683877,(Panicoideae_Paniceae-Melinidinae_Urochloa_brizantha_c59853_g1_i1_2_706_plus:0.01088666,Panicoideae_Paniceae-Melinidinae_Urochloa_plantaginea_c9780_g2_i1_3_356_plus:0.01123464)99:0.01785169)100:0.01147145)63:0.00728065)99:0.00871256)98:0.00193524)80:0.00291104)72:0.01318964)100:0.00490675)57:0.02143839)63:0.01358077)41:0.129890005);
```
