## Supplemental Figures, Tables & Datasets for "Widespread lateral gene transfer among grasses": Eragrostis_tef_maker-scaffold3267-snap-gene-0.36.tree

```
((Oryzoideae_Oryzeae_Leersia_perrieri_LPERR07G06250.1:0.03231398,((Oryzoideae_Oryzeae_Oryza_glumipatula_OGLUM01G20980.1:0.00191106,Oryzoideae_Oryzeae_Oryza_meridionalis_OMERI12G07580.1:0.00477166)64:0.00245928,((Oryzoideae_Oryzeae_Oryza_longistaminata_KN539804.1_FGT001:0.00668758,(Oryzoideae_Oryzeae_Oryza_sativa_OS12T044890001:2e-08,Oryzoideae_Oryzeae_Oryza_rufipogon_ORUFI12G12100.1:0.00190196)99:0.00950692)64:0.00270398,(Oryzoideae_Oryzeae_Oryza_barthii_OBART12G11050.1:0.00197951,(Oryzoideae_Oryzeae_Oryza_indica_BGIOSGA037333TA:0.00238842,(Oryzoideae_Oryzeae_Oryza_nivara_ONIVA12G11100.1:0.00380857,Oryzoideae_Oryzeae_Oryza_indica_BGIOSGA037332TA:0.0262077)17:6e-08):0.00234915)38:0.00340968)58:0.00268762)55:0.02405283)100:0.00740264,(Panicoideae_Paniceae_Acroceras_zizanioides_AZIZ_c345_g1_i1:0.04252309,((Panicoideae_Paniceae-Panicinae_Panicum_miliaceum_c26665_g1_i1_1_606_plus:0.02161043,(Panicoideae_Paniceae-Panicinae_Panicum_coloratum_c16594_g1_i1_100_1953_plus:0.00729257,(Panicoideae_Paniceae-Panicinae_Panicum_repens-2_c35665_g1_i1_133_1035_plus:0.00084875,Panicoideae_Paniceae-Panicinae_Panicum_repens-1_c39460_g1_i1_116_1969_plus:0.00569785)90:0.00306732)100:0.02451526)65:0.00569155,((Panicoideae_Paniceae-Panicinae_Panicum_capillare_c55272_g1_i1_2_847_plus:0.00632285,(Panicoideae_Paniceae-Panicinae_Panicum_hallii_Pahal.H00915.1.v2.0:0.00685496,Panicoideae_Paniceae-Panicinae_Panicum_capillare_c4857_g1_i1_117_1091_plus:0.00415883)78:0.005004)93:0.01294538,(((LGT_TARGET_Chloridoideae_Eragrostideae_Eragrostis_tef_maker-scaffold3267-snap-gene-0.36-mRNA-1:0.02079462,Panicoideae_Paniceae_Anthephora_pubescens_c39064_g1_i1_269_1948_plus:0.04031806)95:0.0035056,(Panicoideae_Paniceae_Digitaria_ciliaris_c28139_g1_i1:0.01619583,Panicoideae_Paniceae_Digitaria_pentzii_c43861_g1_i5_106_1959_plus:0.03757713)97:0.00826404)100:0.01996653,((Panicoideae_Paniceae-Melinidinae_Tricholaena_monachne_c34060_g1_i1_87_1940_plus:0.04690451,Panicoideae_Paniceae-Melinidinae_Urochloa_brizantha_c88981_g1_i1_3_383_plus:0.05944028)15:0.00281826,(Panicoideae_Paniceae-Melinidinae_Urochloa_plantaginea_c27149_g1_i2_3_851_plus:0.03021847,(Panicoideae_Paniceae_Alloteropsis_semialata_TAN2_c31047_g1_i2:0.01214896,(Panicoideae_Paniceae_Alloteropsis_semialata_RSA5_c23869_g1_i1:0.00602362,((Panicoideae_Paniceae_Alloteropsis_semialata_AUS1-2_c20902_g1_i2:0.00150977,Panicoideae_Paniceae_Alloteropsis_semialata_ASEM_AUS1_36394RA:2e-08)97:0.00452821,(Panicoideae_Paniceae_Alloteropsis_semialata_RSA4_c32015_g1_i2:2e-08,(Panicoideae_Paniceae_Alloteropsis_semialata_RSA3_c30423_g1_i2:6e-08,(Panicoideae_Paniceae_Alloteropsis_semialata_TPE1_c17083_g1_i2:2e-08,(Panicoideae_Paniceae_Alloteropsis_semialata_BUR1_c1808_g1_i1:0.00119447,Panicoideae_Paniceae_Alloteropsis_semialata_MAD1_c35885_g1_i1:0.00239455)48:8e-08)13:9e-08)15:6e-08)100:0.00550632)88:0.00415596)22:8e-08)75:0.00546811)5:0.00121119)4:9e-08)99:0.01514504)49:0.00332577)85:0.00608098)100:0.00740264);
```
