## Supplemental Figures, Tables & Datasets for "Widespread lateral gene transfer among grasses": Eragrostis_tef_maker-scaffold3524-augustus-gene-3.27.tree

```
(((Pooideae_Brachypodieae_Brachypodium_distachyon_BRADI3G14140.1:0.12817918,Pooideae_Poeae_Poa_sp._PSSP_c27783_g1_i1:0.20146418)64:0.03575352,(Pooideae_Triticeae_Hordeum_vulgare_HORVU7Hr1G074660.1:0.04944216,((Pooideae_Triticeae_Aegilops_tauschii_EMT11525:0.00200742,Pooideae_Triticeae_Triticum_aestivum_TRIAE_CS42_7DL_TGACv1_604201_AA1995060.1:2e-08)100:0.0301329,(Pooideae_Triticeae_Triticum_aestivum_TRIAE_CS42_7AL_TGACv1_557307_AA1779500.1:0.00199415,Pooideae_Triticeae_Triticum_urartu_TRIUR3_31402T1:2e-08)96:0.00777599)80:0.01842008)100:0.07312135)81:0.033384675,(Micrairoideae_Eriachneae_Eriachne_aristidea_c47203_g1_i3_329_1612_plus:0.12164952,(((Chloridoideae_Cynodonteae_Dactyloctenium_aegyptium_c21416_g1_i2:0.1056096,(Chloridoideae_Zoysieae_Zoysia_japonica_Zjn_sc00063.1.g03080.1.sm.mkhc:0.06219543,Chloridoideae_Zoysieae_Zoysia_japonica_Zjn_sc00071.1.g01100.1.sm.mkhc:0.10332244)68:0.02530812)54:0.03997598,((Aristidoideae_Other_Aristida_congesta_c39819_g1_i2_1_1452_plus:0.02823148,Aristidoideae_Other_Aristida_purpurea_c64583_g1_i1_92_1432_plus:0.01311752)98:0.05758685,((Panicoideae_Andropogoneae_Zea_mays_Zm00001d035157_T001:0.0867629,Panicoideae_Andropogoneae_Zea_mays_Zm00001d049640_T002:0.05970829)96:0.07367118,(Panicoideae_Chasmanthieae_Chasmanthium_latifolium_c24421_g1_i1:0.06937697,((Panicoideae_Andropogoneae_Arundinella_hirta_c52519_g1_i1_2_547_plus:0.10936452,((Panicoideae_Paspaleae_Hymenachne_amplexicaulis_c13897_g2_i1:0.05530301,Panicoideae_Paspaleae_Steinchisma_sp._c14338_g1_i2:0.0535088)99:0.04092547,(Panicoideae_Paspaleae_Paspalum_fimbriatum_c9025_g1_i1:0.05974568,Panicoideae_Paspaleae_Paspalum_vaginatum_c28404_g2_i1_123_1469_plus:0.04636873)100:0.06629606)91:0.02289242)59:0.02137866,((Panicoideae_Paniceae_Neurachne_alopecuroidea_c56379_g1_i4_3_1451_plus:0.04032778,Panicoideae_Paniceae_Paraneurachne_muelleri_c37707_g1_i2_112_1452_plus:0.04633214)100:0.04489807,(((Panicoideae_Paniceae_Acroceras_calcicola_c21845_g1_i1_3_1436_plus:0.05895352,(Panicoideae_Paniceae_Cyrtococcum_patens_c27693_g1_i1_2_1420_plus:0.03194394,Panicoideae_Paniceae_Cyrtococcum_patens_c42293_g1_i1:0.0474086)95:0.02549863)60:0.01761767,(Panicoideae_Paniceae_Panicum_pygmaeum_c28243_g1_i1:0.06964953,(Panicoideae_Paniceae_Dichanthelium_clandestinum_Contig_840:0.00399837,(Panicoideae_Paniceae_Dichanthelium_oligosanthes_Do023296.1:0.00564731,Panicoideae_Paniceae_Dichanthelium_scoparium_c54074_g1_i1_245_1585_plus:0.00991643)53:0.00200925)100:0.04228047)73:0.02040517)28:0.00578444,((Panicoideae_Paniceae_Acroceras_zizanioides_AZIZ_c33228_g4_i1:0.06800189,(Panicoideae_Paniceae_Alloteropsis_cimicina-ACIM1_c24972_g2_i1:0.06475944,(Panicoideae_Paniceae_Alloteropsis_angusta_AANG4-8_c38020_g1_i1:0.06239593,(Panicoideae_Paniceae_Alloteropsis_semialata_BUR1_c22031_g2_i1:0.03416992,Panicoideae_Paniceae_Alloteropsis_semialata_MAD1_c36144_g1_i1:0.02499961)99:0.02121161)50:0.00894559)99:0.03547335)12:0.00302385,((Panicoideae_Paniceae_Sacciolepis_indica_c17204_g1_i1_97_1437_plus:0.06292262,(Panicoideae_Paniceae_Sacciolepis_striata_c47812_g1_i1_129_1469_plus:0.00384503,Panicoideae_Paniceae_Sacciolepis_striata_c25512_g1_i1:2e-07)98:0.03461441)99:0.06091207,(((Panicoideae_Paniceae_Echinochloa_crus-galli_EC_v6.g080957.t1:2.6e-07,(Panicoideae_Paniceae_Echinochloa_frumentacea_c50149_g1_i2_109_1449_plus:2e-07,Panicoideae_Paniceae_Echinochloa_stagnina_c32550_g2_i2:0.00572446)78:0.01394904)39:0.00709764,(Panicoideae_Paniceae_Echinochloa_crus-galli_EC_v6.g032064.t1:0.02679207,(Panicoideae_Paniceae_Echinochloa_esculenta_c51231_g2_i1_2_1438_plus:2e-08,Panicoideae_Paniceae_Echinochloa_crus-galli_EC_v6.g054817.t1:0.01652152)85:0.0119903)52:0.00212207)100:0.06225028,(((Panicoideae_Paniceae-Panicinae_Panicum_vigratum_Pavir.J653100.1:0.0241728,Panicoideae_Paniceae-Panicinae_Panicum_vigratum_Pavir.6NG022200.1:0.02820565)55:0.01124214,((Panicoideae_Paniceae-Panicinae_Panicum_coloratum_c30057_g1_i1_102_1442_plus:0.0241661,Panicoideae_Paniceae-Panicinae_Panicum_repens-2_c45460_g1_i1_103_1443_plus:0.03977255)40:0.00379884,(Panicoideae_Paniceae-Panicinae_Panicum_hallii_Pahal.F00091.1.v2.0:0.01147798,(Panicoideae_Paniceae-Panicinae_Panicum_miliaceum_c40109_g1_i1_2_1072_plus:0.00980441,Panicoideae_Paniceae-Panicinae_Panicum_capillare_c24797_g1_i1_101_1441_plus:0.00790418)43:1.6e-07)100:0.03178693)43:0.00373683)94:0.03302349,(((Panicoideae_Paniceae-Melinidinae_Megathyrsus_maximus-1_ShortRead_MMAX_Contig_10195:0.0407463,Panicoideae_Paniceae-Melinidinae_Megathyrsus_maximus_c41581_g1_i2_170_1510_plus:0.01143401)100:0.04238346,(Panicoideae_Paniceae-Melinidinae_Tricholaena_monachne_c49610_g1_i2_2_1216_plus:0.07324127,(Panicoideae_Paniceae-Melinidinae_Urochloa_plantaginea_c40104_g2_i1_182_1522_plus:0.03782424,Panicoideae_Paniceae-Melinidinae_Urochloa_brizantha_c65842_g2_i1_3_866_plus:0.10209387)78:0.02399205)33:0.00462734)37:0.01731193,(Panicoideae_Paniceae-Cenchrinae_Stenotaphrum_secundatum_c28823_g2_i1_79_1419_plus:0.05338494,((Panicoideae_Paniceae-Cenchrinae_Cenchrus_americanus_Pgl_GLEAN_10035979:0.02392691,Panicoideae_Paniceae-Cenchrinae_Cenchrus_purpureus_c47826_g4_i1_104_1444_plus:0.03162065)100:0.052218,(Panicoideae_Paniceae-Cenchrinae_Setaria_barbata_c32129_g2_i1:0.05561852,(Panicoideae_Paniceae-Cenchrinae_Zuloagaea_bulbosa_c57337_g1_i4_2_1444_plus:0.05178924,(Panicoideae_Paniceae-Cenchrinae_Setaria_viridis_c89437_g1_i1_315_1784_minus:2e-08,(Panicoideae_Paniceae-Cenchrinae_Setaria_italica_Si013740m:2e-08,Panicoideae_Paniceae-Cenchrinae_Setaria_italica_Si013871m:2e-08)76:0.00192697)100:0.01926252)64:0.01675554)54:0.01768941)94:0.0274411)42:0.00568733)30:0.01078352)62:0.0143045)28:0.00992542)17:0.00603537)29:0.01514228)63:0.01230846)100:0.07480559)57:0.01383339)84:0.04640786)32:0.01705761)25:0.00888092)13:0.01296592,((Panicoideae_Andropogoneae_Zea_mays_Zm00001d035161_T001:0.11498236,(Panicoideae_Andropogoneae_Sorghum_bicolor_SORBI_007G025600:0.04055056,(Panicoideae_Paniceae-Cenchrinae_Cenchrus_americanus_Pgl_GLEAN_10035978:0.06345618,(Panicoideae_Paniceae_Digitaria_exilis_c39879_g2_i1_3_917_plus:0.13813624,(Panicoideae_Paniceae-Melinidinae_Urochloa_fusca_c21222_g1_i1_1678_3018_plus:0.07072275,(Panicoideae_Paniceae-Cenchrinae_Setaria_italica_Si015171m:0.0424859,(Panicoideae_Paniceae_Echinochloa_crus-galli_EC_v6.g094242.t1:0.02854804,(Panicoideae_Paniceae_Echinochloa_crus-galli_EC_v6.g054816.t1:0.0019747,Panicoideae_Paniceae_Echinochloa_crus-galli_EC_v6.g080958.t1:0.01155598):0.01327974)98:0.074573)100:0.01051884)31:6.04e-06)22:0.01920323)44:0.04196669)65:0.06891902)88:0.11817755,((((Chloridoideae_Eragrostideae_Eragrostis_tef_augustus_masked-scaffold1419-abinit-gene-0.10-mRNA-1:0.0365746,Chloridoideae_Eragrostideae_Eragrostis_tef_augustus_masked-scaffold6914-abinit-gene-0.0-mRNA-1:0.00511703)67:0.05539033,(Chloridoideae_Eragrostideae_Eragrostis_tef_maker-scaffold6914-snap-gene-0.13-mRNA-1:0.09896686,(Chloridoideae_Cynodonteae_Oropetium_thomaeum_20150105_23270A:0.11082915,Chloridoideae_Zoysieae_Zoysia_japonica_Zjn_sc00071.1.g01110.1.sm.mkhc:0.19455495)78:0.05860455)23:0.01562556)14:0.02273191,((Panicoideae_Andropogoneae_Zea_mays_Zm00001d035162_T001:0.17910525,(Panicoideae_Paspaleae_Paspalum_fimbriatum_c23550_g6_i1:0.09456963,Panicoideae_Andropogoneae_Sorghum_bicolor_SORBI_007G025700:0.01468211)63:0.05982742)19:0.03068438,(Panicoideae_Paniceae_Dichanthelium_oligosanthes_Do027546.1:0.06350734,((Panicoideae_Paniceae_Panicum_trichanthum_c31361_g1_i1_3_371_plus:0.15101764,(Panicoideae_Paniceae-Panicinae_Panicum_hallii_Pahal.F00088.1.v2.0:0.0090834,(Panicoideae_Paniceae-Panicinae_Panicum_vigratum_Pavir.6KG025100.1:0.02985463,(Panicoideae_Paniceae-Panicinae_Panicum_vigratum_Pavir.J570200.1:7.1e-07,Panicoideae_Paniceae-Panicinae_Panicum_vigratum_Pavir.6NG022400.1:1.6e-07)63:0.00692837)60:0.00688252)85:0.01323762)16:0.03081303,((Panicoideae_Paniceae-Cenchrinae_Cenchrus_americanus_Pgl_GLEAN_10035977:0.04495702,Panicoideae_Paniceae-Cenchrinae_Setaria_italica_Si013742m:0.03104242)84:0.04809876,(Panicoideae_Paniceae_Alloteropsis_semialata_ASEM_AUS1_16851RA:0.03124356,(Panicoideae_Paniceae_Alloteropsis_angusta_AANG3-3_c8119_g1_i1:0.06457301,(Panicoideae_Paniceae-Melinidinae_Tricholaena_monachne_c21317_g1_i1_1_321_plus:0.09661037,(Panicoideae_Paniceae_Digitaria_exilis_c35521_g4_i4_2_616_plus:0.20031626,(Panicoideae_Paniceae_Echinochloa_crus-galli_EC_v6.g080959.t1:0.0289491,(Panicoideae_Paniceae_Echinochloa_stagnina_c32550_g1_i2:0.03136137,Panicoideae_Paniceae_Echinochloa_crus-galli_EC_v6.g054815.t1:0.01916388)48:0.00493115)84:0.05018575)33:0.00234648)25:0.02943283)8:3.1e-07)8:0.01842534)8:0.00600079)10:0.0132546)19:0.04766366)4:0.02829714)1:0.01793443,((Aristidoideae_Aristideae_Stipagrostis_hirtigluma_c54696_g2_i2:0.13792559,(Panicoideae_Chasmanthieae_Chasmanthium_latifolium_c24421_g2_i1:0.10599399,(((Panicoideae_Paspaleae_Paspalum_fimbriatum_c23550_g5_i1:0.1285479,(Panicoideae_Andropogoneae_Sorghum_bicolor_SORBI_007G025900:0.0576911,(Panicoideae_Andropogoneae_Zea_mays_Zm00001d035166_T001:0.01717014,(Panicoideae_Andropogoneae_Arundinella_hookeri_c39457_g1_i2_86_1576_plus:0.03151935,Panicoideae_Andropogoneae_Dichanthium_sericeum_c24766_g3_i2_3_674_plus:0.09316964)38:0.01432632)27:0.01039064)34:0.02456661)77:0.05527543,((Panicoideae_Paniceae-Panicinae_Panicum_hallii_Pahal.F00087.1.v2.0:0.03743444,(Panicoideae_Paniceae-Panicinae_Panicum_vigratum_Pavir.6KG025200.1:0.02124502,Panicoideae_Paniceae-Panicinae_Panicum_vigratum_Pavir.6NG024300.1:0.0375059)88:0.01180157)95:0.026682,((Panicoideae_Paniceae-Melinidinae_Urochloa_fusca_c20715_g1_i2_3_1352_plus:0.04469343,(Panicoideae_Paniceae-Cenchrinae_Zuloagaea_bulbosa_c50693_g1_i1_2_610_plus:0.03874637,(Panicoideae_Paniceae-Cenchrinae_Cenchrus_americanus_Pgl_GLEAN_10035976:0.03600762,Panicoideae_Paniceae-Cenchrinae_Setaria_italica_Si014990m:0.01555752)83:0.02137514)74:0.02407548)21:0.00723135,((Panicoideae_Paniceae_Alloteropsis_cimicina_c27826_g1_i13_434_1552_plus:0.07130734,(Panicoideae_Paniceae_Alloteropsis_semialata_ASEM_AUS1_16852RA:0.00164801,(Panicoideae_Paniceae_Alloteropsis_semialata_TAN2_c31029_g1_i4:0.01540477,Panicoideae_Paniceae_Alloteropsis_semialata_TAN4_c19290_g1_i5:0.06520175)64:0.01515236)93:0.0269505)80:0.01437446,(Panicoideae_Paniceae_Echinochloa_crus-galli_EC_v6.g080961.t1:0.11206885,(Panicoideae_Paniceae_Oplismenus_burmannii_c33959_g1_i4_151_1593_plus:0.15434217,(Panicoideae_Paniceae_Acroceras_calcicola_c19527_g2_i1_2_760_plus:0.03848641,(Panicoideae_Paniceae_Cyrtococcum_patens_c20741_g2_i1_2_379_plus:5.3e-07,Panicoideae_Paniceae_Cyrtococcum_patens_c39081_g4_i2:0.01975497)100:0.06339118)89:0.01993098)83:0.01906202)34:0.01034458)36:0.01666311)71:0.02331994)98:0.04835803)68:0.02507756,((Panicoideae_Paspaleae_Paspalum_fimbriatum_c23550_g1_i3:0.17424064,Panicoideae_Paspaleae_Steinchisma_decipiens_c26293_g1_i3_1_1146_plus:0.13483273)98:0.08026175,((((Panicoideae_Andropogoneae_Sorghum_bicolor_SORBI_004G306900.1:1.6e-07,Panicoideae_Andropogoneae_Sorghum_bicolor_SORBI_004G306900.2:2e-08)100:0.10135637,(Panicoideae_Andropogoneae_Sorghum_bicolor_SORBI_007G025800:0.07792671,(Panicoideae_Andropogoneae_Zea_mays_Zm00001d035163_T001:0.09725637,Panicoideae_Andropogoneae_Arundinella_hirta_c56586_g1_i6_1_1050_plus:0.0770622)98:0.04694351)55:0.00790526)90:0.0673902,((Panicoideae_Paniceae_Dichanthelium_oligosanthes_Do024833.1:0.01538205,(Panicoideae_Paniceae_Alloteropsis_semialata_BUR1_c22031_g1_i1:0.16309674,Panicoideae_Paniceae_Dichanthelium_clandestinum_Contig_12557:0.03375053)7:0.00260784)12:0.004165,(Panicoideae_Paniceae-Panicinae_Panicum_hallii_Pahal.F00085.2.v2.0:0.0472587,(Panicoideae_Paniceae_Sacciolepis_striata_c32549_g1_i3_2_523_plus:0.01132466,Panicoideae_Paniceae_Sacciolepis_striata_c19821_g3_i1:0.0057027)98:0.06059693)37:0.02094348)44:0.01334017)58:0.02688505,((Panicoideae_Paniceae-Panicinae_Panicum_hallii_Pahal.F00086.1.v2.0:0.02636492,(Panicoideae_Paniceae-Panicinae_Panicum_vigratum_Pavir.6KG027800.1:0.03587208,Panicoideae_Paniceae-Panicinae_Panicum_vigratum_Pavir.6NG024500.1:0.05353916)47:0.01033002)81:0.03107295,((Panicoideae_Paniceae_Echinochloa_crus-galli_EC_v6.g080962.t1:0.06612665,(Panicoideae_Paniceae_Echinochloa_crus-galli_EC_v6.g054813.t1:0.00578627,Panicoideae_Paniceae_Echinochloa_crus-galli_EC_v6.g032066.t1:0.01247307)80:0.00866621)99:0.10200242,((Panicoideae_Paniceae_Digitaria_californica_c35180_g5_i1_1_567_plus:0.10476651,(Panicoideae_Paniceae_Anthephora_pubescens_c41366_g2_i1_2_1279_plus:0.09526674,Panicoideae_Paniceae_Digitaria_californica_c35180_g3_i3_3_647_plus:0.03983699)65:0.0090257)75:0.06755531,((Panicoideae_Paniceae-Cenchrinae_Cenchrus_americanus_Pgl_GLEAN_10035975:0.08572629,Panicoideae_Paniceae-Cenchrinae_Setaria_italica_Si015309m:0.05816648)95:0.03763051,(Panicoideae_Paniceae_Alloteropsis_angusta_AANG3-3_c14275_g2_i2:0.00911736,Panicoideae_Paniceae_Alloteropsis_angusta_AANG4-8_c14555_g1_i1:0.03565)88:0.0684023)64:0.01560422)38:0.01378804)56:0.0239377)84:0.03326309)18:0.0033332)26:0.00883839)47:0.01378904)26:0.01776415)24:0.02029994,(Panicoideae_Paspaleae_Hymenachne_amplexicaulis_c14573_g3_i3:0.11572554,((Panicoideae_Paspaleae_Steinchisma_sp._c16374_g1_i1:0.11006436,(Panicoideae_Paspaleae_Paspalum_fimbriatum_c2385_g1_i1:0.03538831,Panicoideae_Paspaleae_Paspalum_vaginatum_c28404_g1_i1_3_1241_plus:0.0522879)100:0.05718447)99:0.05518028,((Panicoideae_Andropogoneae_Sorghum_bicolor_SORBI_007G092400:0.08452564,Panicoideae_Andropogoneae_Zea_mays_Zm00001d024204_T001:0.07428342)100:0.07165755,(Panicoideae_Paniceae_Acroceras_zizanioides_AZIZ_c33228_g1_i1:0.08366419,((Panicoideae_Paniceae-Panicinae_Panicum_queenslandicum_c19206_g1_i2:0.03123845,((Panicoideae_Paniceae-Panicinae_Panicum_capillare_c22400_g3_i1_1_963_plus:0.00230908,Panicoideae_Paniceae-Panicinae_Panicum_hallii_Pahal.F01409.1.v2.0:0.01223031)89:0.01140713,((Panicoideae_Paniceae-Panicinae_Panicum_coloratum_c44701_g1_i1_2_400_plus:0.00996685,Panicoideae_Paniceae-Panicinae_Panicum_repens-1_c40758_g2_i1_293_1489_plus:1.2e-07)100:0.02926834,(Panicoideae_Paniceae-Panicinae_Panicum_vigratum_Pavir.6NG181000.1:0.03615728,(Panicoideae_Paniceae-Panicinae_Panicum_vigratum_Pavir.6KG162300.1:0.00338008,Panicoideae_Paniceae-Panicinae_Panicum_vigratum_Pavir.6KG176600.1:0.00886127)93:0.02627758)77:0.00756366)52:0.00435318)86:0.00815071)98:0.02876731,((Panicoideae_Paniceae_Alloteropsis_angusta_AANG4-8_c13710_g2_i2:0.07926244,((Panicoideae_Paniceae_Alloteropsis_semialata_RSA5_c38903_g1_i1:0.00396716,(Panicoideae_Paniceae_Alloteropsis_semialata_TAN1_c36494_g1_i1:0.00789821,Panicoideae_Paniceae_Alloteropsis_semialata_TAN2_c31029_g2_i1:0.00983379)48:0.00195762)32:1.7e-07,((Panicoideae_Paniceae_Alloteropsis_semialata_RSA3_c32640_g2_i3:0.02823672,Panicoideae_Paniceae_Alloteropsis_semialata_RSA4_c33516_g1_i1:2e-07)74:0.00796553,(Panicoideae_Paniceae_Alloteropsis_semialata_TAN4_c19290_g2_i1:1.7e-07,(Panicoideae_Paniceae_Alloteropsis_semialata_AUS1-2_c19666_g1_i1:0.00194742,(Panicoideae_Paniceae_Alloteropsis_semialata_TPE1_c36262_g1_i1:2e-08,(Panicoideae_Paniceae_Alloteropsis_semialata_MAD1_c36144_g2_i1:0.00194778,Panicoideae_Paniceae_Alloteropsis_semialata_BUR1_c22031_g3_i1:2e-08)12:2e-08)24:9e-08)70:0.0019478)97:0.00781753)32:0.00200227)98:0.0465138)96:0.02998384,((Panicoideae_Paniceae_Paraneurachne_muelleri_c37707_g3_i1_3_1430_plus:0.02864481,Panicoideae_Paniceae_Neurachne_alopecuroidea_c53093_g1_i2_3_818_plus:0.04917248)100:0.10074879,(((Panicoideae_Paniceae-Melinidinae_Urochloa_fusca_c11105_g1_i1_3_467_plus:0.05355219,(Panicoideae_Paniceae-Melinidinae_Tricholaena_monachne_c48171_g1_i2_192_1532_plus:0.06543835,(Panicoideae_Paniceae-Melinidinae_Urochloa_brizantha_c70521_g1_i1_162_1505_plus:0.09778461,(Panicoideae_Paniceae-Melinidinae_Megathyrsus_maximus-1_ShortRead_MMAX_Contig_1988:0.00347629,Panicoideae_Paniceae-Melinidinae_Megathyrsus_maximus_c29382_g1_i1_2_769_plus:2e-08)100:0.0570046)55:0.01495422)39:0.01148315)33:0.00840016,((Panicoideae_Paniceae-Cenchrinae_Setaria_barbata_c32546_g2_i2:0.07109121,Panicoideae_Paniceae-Cenchrinae_Stenotaphrum_secundatum_c28823_g3_i1_79_1419_plus:0.04397871)41:0.00552762,((Panicoideae_Paniceae-Cenchrinae_Setaria_italica_Si013741m:0.00193059,Panicoideae_Paniceae-Cenchrinae_Setaria_viridis_c29269_g1_i1_102_599_plus:2.2e-07)100:0.02302101,(Panicoideae_Paniceae-Cenchrinae_Cenchrus_americanus_Pgl_GLEAN_10031354:0.0117323,Panicoideae_Paniceae-Cenchrinae_Cenchrus_purpureus_c47363_g3_i3_3_1013_plus:0.00151792)100:0.05018581)24:0.00210157)93:0.01700435)91:0.02587393,(((Panicoideae_Paniceae_Panicum_trichanthum_c25084_g1_i1_100_1443_plus:0.04444411,(Panicoideae_Paniceae_Panicum_bisulcatum_c21888_g1_i3_3_1226_plus:0.04306663,(Panicoideae_Paniceae_Sacciolepis_striata_c44522_g1_i2_1_1032_plus:0.02092298,Panicoideae_Paniceae_Sacciolepis_striata_c19821_g1_i1:0.0218597)100:0.03314786)60:0.01006752)97:0.02861387,((LGT_TARGET_Chloridoideae_Eragrostideae_Eragrostis_tef_maker-scaffold8561-snap-gene-0.20-mRNA-1:0.04705845,LGT_TARGET_Chloridoideae_Eragrostideae_Eragrostis_tef_maker-scaffold3524-augustus-gene-3.27-mRNA-1:0.03752939)99:0.02333755,(Panicoideae_Paniceae_Digitaria_exilis_c39879_g1_i1_111_1457_plus:0.02356179,(Panicoideae_Paniceae_Digitaria_californica_c35180_g1_i2_1_1086_plus:0.04174096,(Panicoideae_Paniceae_Anthephora_pubescens_c41366_g1_i1_2_1078_plus:0.01029665,Panicoideae_Paniceae_Digitaria_pentzii_c52807_g1_i2_2_1444_plus:0.02604175)100:0.04723165)95:0.02096825)93:0.01497219)98:0.03240969)65:0.01359118,((Panicoideae_Paniceae_Lasiacis_sorghoidea_c29181_g1_i1:0.13569489,(Panicoideae_Paniceae_Acroceras_calcicola_c35024_g1_i1_2_1054_plus:0.02913581,(Panicoideae_Paniceae_Cyrtococcum_patens_c23507_g1_i1_3_662_plus:0.12282211,Panicoideae_Paniceae_Oplismenus_burmannii_c34358_g1_i1_2_1168_plus:0.06423427)58:0.02536936)40:0.01013267)46:0.02114601,((Panicoideae_Paniceae_Homopholis_proluta_c16439_g1_i1:2e-08,Panicoideae_Paniceae_Homopholis_proluta_c16029_g1_i2_3_908_plus:1.4e-07)100:0.0507143,((Panicoideae_Paniceae_Panicum_pygmaeum_c27023_g1_i1:0.05572508,Panicoideae_Paniceae_Dichanthelium_scoparium_c22943_g1_i1_2_1024_plus:0.07696477)80:0.01185306,(Panicoideae_Paniceae_Echinochloa_crus-galli_EC_v6.g037053.t1:0.02108581,(Panicoideae_Paniceae_Echinochloa_crus-galli_EC_v6.g083101.t1:0.01356231,Panicoideae_Paniceae_Echinochloa_esculenta_c37573_g1_i1_2_316_plus:0.01388671)98:0.01514078)100:0.07001143)25:0.00570075)14:0.00477023)19:0.01063352)10:0.00225927)11:0.00443292)19:0.01197733)25:0.01126988)25:0.01857589)81:0.06944053)26:0.0114525)81:0.05008438)69:0.05924991)19:0.01134533)9:0.03629689)45:0.00974219)26:0.01686896)37:0.033384675);
```
