## Supplemental Figures, Tables & Datasets for "Widespread lateral gene transfer among grasses": Eragrostis_tef_snap_masked-scaffold7605-abinit-gene-0.16.tree

```
((Aristidoideae_Aristideae_Stipagrostis_hirtigluma_c55355_g1_i5:0.06884906,(Aristidoideae_Other_Aristida_congesta_c33180_g1_i4_117_2525_plus:0.02203527,Aristidoideae_Other_Aristida_purpurea_c70558_g2_i2_2_2713_plus:0.01150187):0.05736497)100:0.032720745,((Chloridoideae_Eragrostideae_Eragrostis_tef_maker-scaffold3198-snap-gene-0.19-mRNA-1:0.14999871,Danthonioideae_Danthonieae_Danthonia_californica_c26574_g2_i3:0.0936266)83:0.00920808,(Panicoideae_Tristachyideae_Danthoniopsis_dinteri_c24821_g1_i2_1_2337_plus:0.11751505,((((Panicoideae_Paspaleae_Paspalum_vaginatum_c36875_g2_i3_557_3403_plus:0.03152711,Panicoideae_Paspaleae_Paspalum_fimbriatum_c8878_g1_i1:0.0415038)100:0.02161683,(Panicoideae_Paspaleae_Hymenachne_amplexicaulis_c6346_g1_i1:0.0276664,(Panicoideae_Paspaleae_Steinchisma_sp._c11500_g2_i1:0.0010773,Panicoideae_Paspaleae_Steinchisma_decipiens_c24727_g2_i1_246_3080_plus:0.00153802)100:0.04422021)100:0.02775333)100:0.01666531,((Panicoideae_Andropogoneae_Arundinella_hirta_c45754_g1_i1_2_706_plus:0.00344602,Panicoideae_Andropogoneae_Arundinella_hookeri_c59422_g1_i1_3_857_plus:0.03382264)100:0.0292275,((Panicoideae_Andropogoneae_Sorghum_bicolor_SORBI_009G153800.1:1e-08,Panicoideae_Andropogoneae_Sorghum_bicolor_SORBI_009G153800.2:1e-08)100:0.02920746,(Panicoideae_Andropogoneae_Zea_mays_Zm00001d038282_T001:0.04008213,Panicoideae_Andropogoneae_Dichanthium_sericeum_c25127_g2_i1_200_3034_plus:0.03895048)88:0.00505699)100:0.01680591)100:0.02566091)100:0.01839071,(((Panicoideae_Paniceae_Acroceras_zizanioides_AZIZ_c25277_g1_i2:0.0343093,((Panicoideae_Paniceae_Cyrtococcum_patens_c31855_g1_i1_1_2343_plus:0.00310509,Panicoideae_Paniceae_Cyrtococcum_patens_c41518_g2_i1:0.00294148)100:0.02476227,(Panicoideae_Paniceae_Lasiacis_sorghoidea_c32148_g1_i1:0.02224388,Panicoideae_Paniceae_Acroceras_calcicola_c23662_g1_i1_2_1405_plus:0.02224471)77:0.00163096)67:0.00123834)88:0.00486747,(Panicoideae_Paniceae_Echinochloa_stagnina_c25389_g1_i1:0.02198651,(Panicoideae_Paniceae_Echinochloa_crus-galli_EC_v6.g015450.t1:0.01598678,(Panicoideae_Paniceae_Echinochloa_crus-galli_EC_v6.g028625.t1:0.0134741,(Panicoideae_Paniceae_Echinochloa_frumentacea_c51921_g1_i2_1_2343_plus:0.0123327,(Panicoideae_Paniceae_Echinochloa_crus-galli_EC_v6.g079779.t1:0.00170418,Panicoideae_Paniceae_Echinochloa_esculenta_c54291_g1_i3_455_3304_plus:0.00087538)100:0.01219152)40:0.00081725)47:0.00096301)31:0.00061473)100:0.0469702)100:0.00968848,(Panicoideae_Paniceae_Panicum_pygmaeum_c30737_g2_i2:0.03193391,(((Panicoideae_Paniceae_Dichanthelium_scoparium_c16582_g1_i1_2_2755_plus:0.00707175,Panicoideae_Paniceae_Dichanthelium_oligosanthes_Do023347.1:0.00809995)100:0.02585838,((Panicoideae_Paniceae_Alloteropsis_cimicina_c30121_g1_i3_127_2958_plus:0.01744646,Panicoideae_Paniceae_Alloteropsis_cimicina-ACIM1_c28600_g1_i1:0.01055691)100:0.01795962,((Panicoideae_Paniceae_Alloteropsis_angusta_AANG3-3_c28156_g1_i1:1e-08,Panicoideae_Paniceae_Alloteropsis_angusta_AANG4-8_c15370_g1_i2:2.2e-07)100:0.02571825,(Panicoideae_Paniceae_Alloteropsis_semialata_RSA5_c9082_g1_i1:0.02026952,((Panicoideae_Paniceae_Alloteropsis_semialata_TAN4_c40027_g1_i1:0.01127485,(Panicoideae_Paniceae_Alloteropsis_semialata_RSA3_c26638_g1_i1:0.00340149,Panicoideae_Paniceae_Alloteropsis_semialata_RSA4_c34549_g1_i1:1.2e-07)73:0.001793)86:0.00345475,((Panicoideae_Paniceae_Alloteropsis_semialata_TAN2_c28262_g1_i2:0.01029575,Panicoideae_Paniceae_Alloteropsis_semialata_TAN1_c30156_g1_i4:0.00170392)84:0.00171354,((Panicoideae_Paniceae_Alloteropsis_semialata_AUS1-2_c30601_g1_i1:0.00169932,Panicoideae_Paniceae_Alloteropsis_semialata_MAD1_c24243_g1_i1:0.00084997)22:7e-08,(Panicoideae_Paniceae_Alloteropsis_semialata_TPE1_c18109_g2_i1:7e-08,Panicoideae_Paniceae_Alloteropsis_semialata_BUR1_c17716_g1_i1:0.00392882)9:1e-07)94:0.00341977)94:0.00523656)97:0.01016065)87:0.00900951)99:0.01090009)100:0.01637775)93:0.00589147,((((Panicoideae_Paniceae-Melinidinae_Megathyrsus_maximus_c29554_g1_i1_3_2252_plus:0.02113163,Panicoideae_Paniceae-Melinidinae_Urochloa_fusca_c21115_g1_i2_2_2254_plus:0.00905909)100:0.00877098,(Panicoideae_Paniceae-Melinidinae_Tricholaena_monachne_c50374_g2_i1_3_3074_plus:0.03666514,(Panicoideae_Paniceae-Melinidinae_Urochloa_plantaginea_c42407_g1_i6_2_2560_plus:0.02141396,Panicoideae_Paniceae-Melinidinae_Urochloa_brizantha_c72187_g1_i1_1_2799_plus:0.01230854)100:0.02289282)90:0.00655061)100:0.01458833,((Panicoideae_Paniceae-Cenchrinae_Cenchrus_purpureus_c55197_g1_i3_253_3090_plus:0.02031405,Panicoideae_Paniceae-Cenchrinae_Cenchrus_americanus_Pgl_GLEAN_10022079:0.01391297)100:0.02404247,(Panicoideae_Paniceae-Cenchrinae_Stenotaphrum_secundatum_c59183_g1_i1_220_3054_plus:0.02151882,(Panicoideae_Paniceae-Cenchrinae_Zuloagaea_bulbosa_c63119_g1_i2_1_2592_plus:0.01329526,(Panicoideae_Paniceae-Cenchrinae_Setaria_italica_Si021200m:0.00351301,Panicoideae_Paniceae-Cenchrinae_Setaria_viridis_c6267_g1_i1_254_2959_minus:0.00085898)100:0.00532327)99:0.00529496)99:0.00644073)100:0.01390731)100:0.01137179,((Panicoideae_Paniceae_Digitaria_exilis_c41078_g1_i1_2_2788_plus:0.03344429,(LGT_TARGET_Chloridoideae_Eragrostideae_Eragrostis_tef_snap_masked-scaffold7605-abinit-gene-0.16-mRNA-1:0.03014051,(Panicoideae_Paniceae_Digitaria_californica_c39561_g2_i1_1_2394_plus:0.00952171,(Panicoideae_Paniceae_Anthephora_pubescens_c47054_g1_i3_103_2967_plus:0.01424133,Panicoideae_Paniceae_Digitaria_pentzii_c53046_g1_i2_150_2861_plus:0.01125787)100:0.01141405)81:0.00174184)77:0.00494062)100:0.04010785,(((Panicoideae_Paniceae_Panicum_bisulcatum_c27032_g1_i1_2_2593_plus:0.04403954,(Panicoideae_Paniceae_Neurachne_alopecuroidea_c56510_g1_i1_45_995_plus:0.01928148,Panicoideae_Paniceae_Paraneurachne_muelleri_c30850_g1_i1_1_1917_plus:0.03860451)100:0.01606848)30:0.00112878,(Panicoideae_Paniceae_Sacciolepis_indica_c22310_g1_i1_267_3092_plus:0.05282731,(Panicoideae_Paniceae_Panicum_trichanthum_c28678_g2_i3_373_1530_plus:0.02918236,(Panicoideae_Paniceae_Sacciolepis_striata_c26674_g2_i1:0.00175067,Panicoideae_Paniceae_Sacciolepis_striata_c48989_g1_i1_196_3039_plus:0.00171483)100:0.01800251)80:0.00644398)94:0.00783529)32:0.00080598,((Panicoideae_Paniceae_Homopholis_proluta_c14338_g1_i1:1e-08,Panicoideae_Paniceae_Homopholis_proluta_c22496_g1_i1_123_2957_plus:1e-08)100:0.01769585,(Panicoideae_Paniceae-Panicinae_Panicum_queenslandicum_c20913_g1_i1:0.0200109,((Panicoideae_Paniceae-Panicinae_Panicum_queenslandicum_c5514_g1_i1:0.03328503,(Panicoideae_Paniceae-Panicinae_Panicum_repens-2_c48110_g1_i1_195_3041_plus:0.0203069,(Panicoideae_Paniceae-Panicinae_Panicum_coloratum_c23206_g1_i1_2_2065_plus:0.00725127,Panicoideae_Paniceae-Panicinae_Panicum_repens-1_c45188_g1_i1_3_1784_plus:0.00424028)90:0.00626938)96:0.0056789)14:5.7e-07,((Panicoideae_Paniceae-Panicinae_Panicum_vigratum_Pavir.2NG604100.1:0.01327587,Panicoideae_Paniceae-Panicinae_Panicum_vigratum_Pavir.J495200.1:0.02244451)99:0.01128586,(Panicoideae_Paniceae-Panicinae_Panicum_hallii_Pahal.C02827.1.v2.0:0.00444854,(Panicoideae_Paniceae-Panicinae_Panicum_miliaceum_c46666_g2_i1_1407_3512_plus:0.00896431,Panicoideae_Paniceae-Panicinae_Panicum_capillare_c21651_g2_i2_454_3303_plus:0.00269877)62:0.00084141)100:0.0121572)24:7e-08)74:0.0019625)100:0.02010849)75:0.00368192)83:0.00452634)63:0.00162409)30:0.00082657)61:0.00090248)53:0.00088398)100:0.0196201)98:0.01783836)100:0.02428778)100:0.032720745);
```
