## Supplemental Figures, Tables & Datasets for "Widespread lateral gene transfer among grasses": Eragrostis_tef_snap_masked-scaffold8775-abinit-gene-1.7.tree

```
((Oryzoideae_Oryzeae_Oryza_brachyantha_OB10G13110.1:0.49180289,(Oryzoideae_Oryzeae_Oryza_punctata_OPUNC10G03610.1:0.01452775,(Oryzoideae_Oryzeae_Oryza_barthii_OBART10G04070.1:1.1e-07,((Oryzoideae_Oryzeae_Oryza_meridionalis_OMERI03G21040.1:0.00724605,Oryzoideae_Oryzeae_Oryza_glumipatula_OGLUM10G04110.1:0.00179128)22:7e-08,((Oryzoideae_Oryzeae_Oryza_longistaminata_KN539675.1_FGT001:0.01278559,Oryzoideae_Oryzeae_Oryza_indica_BGIOSGA032223TA:2.59e-06)33:0.00176752,(Oryzoideae_Oryzeae_Oryza_sativa_OS10T018000002:1.2e-07,(Oryzoideae_Oryzeae_Oryza_nivara_ONIVA10G17820.1:0.00179404,(Oryzoideae_Oryzeae_Oryza_sativa_OS10T018000001:4e-08,Oryzoideae_Oryzeae_Oryza_rufipogon_ORUFI10G04430.1:4e-08)16:4e-08):9e-08)24:0.01281566)96:0.00182257)36:0.00179401)47:0.02305379)91:0.07828573)99:0.047418415,(Oryzoideae_Oryzeae_Leersia_perrieri_LPERR10G03040.1:0.16981702,((((Panicoideae_Andropogoneae_Sorghum_bicolor_SORBI_009G220200:0.0467031,Panicoideae_Andropogoneae_Dichanthium_sericeum_c24959_g2_i1_2_1084_plus:0.07102988)100:0.06572371,(Panicoideae_Andropogoneae_Arundinella_hookeri_c38474_g3_i1_321_1103_plus:0.03391835,Panicoideae_Andropogoneae_Arundinella_hirta_c45599_g1_i4_158_622_plus:0.06057991)85:0.01782947)100:0.07715888,((Panicoideae_Paspaleae_Paspalum_fimbriatum_c14189_g1_i1:0.0405253,Panicoideae_Paspaleae_Paspalum_vaginatum_c9826_g1_i1_2_355_plus:0.04459147)73:0.02395424,(Panicoideae_Paspaleae_Hymenachne_amplexicaulis_c14621_g4_i1:0.02308284,Panicoideae_Paspaleae_Steinchisma_sp._c16861_g2_i1:0.06426119)96:0.03435816)100:0.05117959)53:0.01667683,(((Panicoideae_Paniceae_Echinochloa_crus-galli_EC_v6.g081576.t1:0.00833156,Panicoideae_Paniceae_Echinochloa_frumentacea_c49972_g3_i2_2_319_plus:0.03832603)18:2.7e-07,(Panicoideae_Paniceae_Echinochloa_crus-galli_EC_v6.g016590.t1:0.0132756,((Panicoideae_Paniceae_Echinochloa_crus-galli_EC_v6.g081613.t1:0.00871037,Panicoideae_Paniceae_Echinochloa_esculenta_c46984_g1_i2_3_482_plus:0.00012486)13:0.00562562,(Panicoideae_Paniceae_Echinochloa_stagnina_c31398_g2_i1:0.00986913,Panicoideae_Paniceae_Echinochloa_crus-galli_EC_v6.g075846.t1:0.01030796)13:0.00179548)2:0.00113768)6:0.00278186)100:0.07382968,(Panicoideae_Paniceae_Oplismenus_burmannii_c34158_g1_i1_2_379_plus:0.13903798,(((Panicoideae_Paniceae-Melinidinae_Urochloa_fusca_c20463_g1_i1_1_1446_plus:0.03671819,Panicoideae_Paniceae-Melinidinae_Megathyrsus_maximus_c39412_g3_i1_1_852_plus:0.04119085)87:0.01601968,(Panicoideae_Paniceae-Melinidinae_Urochloa_brizantha_c62139_g2_i1_2_385_plus:0.05924452,(Panicoideae_Paniceae-Melinidinae_Tricholaena_monachne_c19998_g1_i1_2_433_plus:0.05967684,Panicoideae_Paniceae-Melinidinae_Urochloa_plantaginea_c41323_g2_i3_2_1222_plus:0.03723702)63:0.00122924)61:0.01472582)59:0.02238044,((Panicoideae_Paniceae_Alloteropsis_cimicina-ACIM1_c387_g1_i1:0.01831184,((Panicoideae_Paniceae_Alloteropsis_semialata_RSA5_c11911_g1_i1:2e-08,Panicoideae_Paniceae_Alloteropsis_semialata_TAN2_c28596_g1_i1:2.1e-07)72:0.00351445,(Panicoideae_Paniceae_Alloteropsis_semialata_TAN1_c31345_g1_i1:0.00347223,(Panicoideae_Paniceae_Alloteropsis_angusta_AANG4-8_c16470_g1_i1:0.04504108,(Panicoideae_Paniceae_Alloteropsis_semialata_MAD1_c31017_g4_i1:0.00415246,((Panicoideae_Paniceae_Alloteropsis_semialata_RSA3_c32051_g4_i1:0.00206931,Panicoideae_Paniceae_Alloteropsis_semialata_TAN4_c20168_g6_i1:0.00209041)85:0.00417713,(Panicoideae_Paniceae_Alloteropsis_semialata_BUR1_c29362_g1_i1:9e-08,(Panicoideae_Paniceae_Alloteropsis_semialata_AUS1-2_c23776_g2_i1:2e-08,(Panicoideae_Paniceae_Alloteropsis_semialata_RSA4_c37066_g2_i1:2e-08,Panicoideae_Paniceae_Alloteropsis_semialata_ASEM_AUS1_11449RA:0.00043835)18:0.00046381)22:0.00083218)73:0.00351702)65:0.00176417)87:0.00739754)30:0.00680041)9:1.8e-07)83:0.02584087)64:0.02566301,((Panicoideae_Paniceae_Homopholis_proluta_c17999_g3_i1:0.0330356,Panicoideae_Paniceae_Panicum_trichanthum_c23783_g2_i1_2_403_plus:0.05145488)49:0.01562188,((Panicoideae_Paniceae_Sacciolepis_striata_c23556_g1_i2_2_301_plus:0.02680528,((Panicoideae_Paniceae-Cenchrinae_Zuloagaea_bulbosa_c56951_g1_i3_3_1076_plus:0.03996463,(Panicoideae_Paniceae-Cenchrinae_Setaria_viridis_c38547_g1_i1_1_1434_minus:0.00618012,Panicoideae_Paniceae-Cenchrinae_Setaria_italica_Si022174m:1.6e-07)98:0.01108739)72:0.01139773,(Panicoideae_Paniceae-Cenchrinae_Setaria_barbata_c32924_g4_i2:0.05588399,(Panicoideae_Paniceae-Cenchrinae_Cenchrus_purpureus_c48601_g2_i2_3_1190_plus:0.02783087,(Panicoideae_Paniceae-Cenchrinae_Cenchrus_americanus_Pgl_GLEAN_10034932:2e-08,Panicoideae_Paniceae-Cenchrinae_Cenchrus_americanus_Pgl_GLEAN_10015620:2e-08)100:0.0241917)79:0.00699544)58:0.00880073)66:0.01398046)60:0.02751661,(((LGT_TARGET_Chloridoideae_Eragrostideae_Eragrostis_tef_maker-scaffold7979-augustus-gene-0.28-mRNA-1:0.01493009,LGT_TARGET_Chloridoideae_Eragrostideae_Eragrostis_tef_snap_masked-scaffold8775-abinit-gene-1.7-mRNA-1:0.00452805)100:0.0508702,(Panicoideae_Paniceae_Digitaria_pentzii_c50929_g2_i1_1_1251_plus:0.02388518,(Panicoideae_Paniceae_Digitaria_ciliaris_c30138_g1_i1:0.01927346,Panicoideae_Paniceae_Anthephora_pubescens_c41784_g1_i2_2_799_plus:0.01215507)74:0.00367225)78:0.01908443)63:0.01287229,(Panicoideae_Paniceae_Neurachne_alopecuroidea_c49565_g1_i2_1_549_plus:0.05675335,(Panicoideae_Paniceae-Panicinae_Panicum_vigratum_Pavir.3KG280700.1:0.01850142,((Panicoideae_Paniceae-Panicinae_Panicum_capillare_c6295_g1_i1_2_322_minus:7.4e-07,Panicoideae_Paniceae-Panicinae_Panicum_hallii_Pahal.C02062.1.v2.0:0.01358245)100:0.03263035,(Panicoideae_Paniceae-Panicinae_Panicum_vigratum_Pavir.9NG290300.1:0.03247785,(Panicoideae_Paniceae-Panicinae_Panicum_repens-2_c48354_g2_i2_3_1097_plus:0.00943018,Panicoideae_Paniceae-Panicinae_Panicum_repens-1_c31765_g2_i1_2_403_plus:0.00592064)100:0.02877784)44:0.00434551)19:0.0018966)98:0.039895)24:0.00607255)8:0.00549543)8:0.00584757)9:0.00556915)14:0.00476879)10:5.39e-06)39:0.01130262)90:0.02525413)100:0.09784018)92:0.047418415);
```
