## Supplemental Figures, Tables & Datasets for "Widespread lateral gene transfer among grasses": Leersia_perrieri_LPERR01G03810.tree

```
((Pooideae_Triticeae_Hordeum_vulgare_HORVU4Hr1G040480.1:0.20153993,(Pooideae_Brachypodieae_Brachypodium_distachyon_BRADI4G16660.1:0.24923443,(Pooideae_Triticeae_Triticum_aestivum_TRIAE_CS42_1BS_TGACv1_050773_AA0175360.3:0.00300302,(Pooideae_Triticeae_Triticum_aestivum_TRIAE_CS42_3B_TGACv1_222169_AA0758790.1:0.00640909,(Pooideae_Triticeae_Triticum_aestivum_TRIAE_CS42_3B_TGACv1_221364_AA0738380.1:1e-08,Pooideae_Triticeae_Triticum_aestivum_TRIAE_CS42_3B_TGACv1_221364_AA0738380.2:1e-08):0.00721337)89:3.1e-07)34:0.24791329)100:0.00956495)27:0.01058195,(Aristidoideae_Aristideae_Stipagrostis_hirtigluma_c29604_g3_i1:0.10805183,(Panicoideae_Paniceae_Paraneurachne_muelleri_c38364_g1_i7_636_1070_plus:0.10318638,(Panicoideae_Paniceae_Digitaria_californica_c30183_g1_i2_163_705_plus:0.05395496,(((Panicoideae_Paniceae_Dichanthelium_oligosanthes_Do010121.1:0.03100319,Panicoideae_Paniceae_Dichanthelium_oligosanthes_Do027679.1:0.06916771)71:0.04111556,(Panicoideae_Paniceae-Panicinae_Panicum_miliaceum_c34786_g1_i1_2_517_plus:0.08249247,((Panicoideae_Paniceae-Panicinae_Panicum_vigratum_Pavir.9NG315800.1:0.0155753,Panicoideae_Paniceae-Panicinae_Panicum_vigratum_Pavir.9NG330400.1:0.03611552)85:0.0121717,(Panicoideae_Paniceae-Panicinae_Panicum_vigratum_Pavir.3KG176300.1:0.04306734,(Panicoideae_Paniceae-Panicinae_Panicum_vigratum_Pavir.2KG276400.1:0.01270754,Panicoideae_Paniceae-Panicinae_Panicum_vigratum_Pavir.1NG508800.1:0.0096217)89:0.01353051)68:0.00409165)89:0.02203118)50:0.00392841)32:0.00775425,((Panicoideae_Paniceae_Digitaria_californica_c23749_g1_i2_2_304_plus:0.14347215,(Panicoideae_Paniceae_Neurachne_alopecuroidea_c40913_g2_i1_1_483_plus:0.04539631,Panicoideae_Paniceae_Paraneurachne_muelleri_c38364_g1_i7_280_654_plus:0.04546598)46:0.01779817)30:0.01563531,(((Panicoideae_Paniceae_Alloteropsis_semialata_ASEM_AUS1_45414RA:1.3e-07,Panicoideae_Paniceae_Alloteropsis_semialata_ASEM_AUS1_30420RA:1e-08)99:0.0260464,((Panicoideae_Paniceae_Alloteropsis_angusta_AANG3-3_c14818_g1_i1:0.01390891,Panicoideae_Paniceae_Alloteropsis_angusta_AANG4-8_c13312_g1_i1:0.01022792)99:0.03412133,(Panicoideae_Paniceae-Melinidinae_Megathyrsus_maximus_c13547_g1_i1_109_774_plus:0.0289899,(Panicoideae_Paniceae_Alloteropsis_semialata_RSA4_c31837_g1_i1:0.03419406,Panicoideae_Paniceae_Echinochloa_frumentacea_c8087_g1_i1_2_439_plus:0.0263655)43:0.00709336)27:0.00303791)60:0.00693803)88:0.01930453,((Panicoideae_Paniceae_Alloteropsis_semialata_ASEM_AUS1_17980RA:0.03730353,(Panicoideae_Paniceae-Cenchrinae_Cenchrus_americanus_Pgl_GLEAN_10015408:0.06410276,((LGT_TARGET_Oryzoideae_Oryzeae_Leersia_perrieri_LPERR11G09020.1:0.00835467,LGT_TARGET_Oryzoideae_Oryzeae_Leersia_perrieri_LPERR01G03810.1:0.00214151)99:0.03255217,(Panicoideae_Paniceae-Panicinae_Panicum_hallii_Pahal.H00935.1.v2.0:0.0211047,((Panicoideae_Paniceae-Panicinae_Panicum_vigratum_Pavir.7NG094700.1:0.00219469,Panicoideae_Paniceae-Panicinae_Panicum_hallii_Pahal.E03829.1.v2.0:0.01144304)1:6e-08,((Panicoideae_Paniceae-Panicinae_Panicum_vigratum_Pavir.8NG248500.1:0.02044945,Panicoideae_Paniceae-Panicinae_Panicum_hallii_Pahal.I04222.1.v2.0:0.02245163)3:1.1e-07,(Panicoideae_Paniceae-Panicinae_Panicum_vigratum_Pavir.1KG220800.1:0.00143969,(Panicoideae_Paniceae-Panicinae_Panicum_hallii_Pahal.B02667.1.v2.0:0.01060756,Panicoideae_Paniceae-Panicinae_Panicum_vigratum_Pavir.5KG741000.1:1.21e-06)28:0.0036072)15:0.00138591)0:7e-08)54:0.00447876)97:0.01142169)94:0.0179513)78:0.01451992)46:0.00408619,(Panicoideae_Paniceae-Melinidinae_Urochloa_fusca_c20100_g1_i1_197_979_plus:0.04723014,((Panicoideae_Paniceae_Alloteropsis_semialata_ASEM_AUS1_22898RA:0.0191186,(Panicoideae_Paniceae_Alloteropsis_semialata_AUS1-2_c21456_g1_i1:0.02494263,Panicoideae_Paniceae_Alloteropsis_semialata_ASEM_AUS1_04236RA:1.9e-07)68:0.0115805)100:0.02551453,((Panicoideae_Paniceae_Digitaria_ciliaris_c21877_g1_i1:0.04853779,(Panicoideae_Paniceae_Alloteropsis_semialata_ASEM_AUS1_01085RA:0.02858977,(Panicoideae_Paniceae_Alloteropsis_semialata_ASEM_AUS1_20387RA:0.00878411,Panicoideae_Paniceae_Alloteropsis_semialata_ASEM_AUS1_19658RA:0.0027657)100:0.01414518)91:0.00633607)74:0.00686529,((Panicoideae_Paniceae_Echinochloa_frumentacea_c41344_g2_i1_375_752_plus:0.01343809,Panicoideae_Paniceae_Echinochloa_stagnina_c7762_g1_i1:0.04897949)77:0.01488829,(Panicoideae_Paniceae_Alloteropsis_semialata_TAN4_c5815_g1_i1:0.01070272,(Panicoideae_Paniceae_Alloteropsis_semialata_ASEM_AUS1_23587RA:6.1e-07,Panicoideae_Paniceae_Alloteropsis_semialata_TAN1_c32338_g5_i1:0.004233)63:0.00422656)100:0.01833933)76:0.01748954)74:0.05949859)36:0.01086357)46:0.01502365)20:0.00420074)48:0.0233719)11:0.01142174)8:0.00715255)10:0.004718)30:0.0276724)34:0.02999342);
```
