## Supplemental Figures, Tables & Datasets for "Widespread lateral gene transfer among grasses": Leersia_perrieri_LPERR06G13150.tree

```
(Panicoideae_Tristachyideae_Danthoniopsis_dinteri_c31675_g1_i1_1_1701_plus:0.127356705,((Panicoideae_Paspaleae_Paspalum_vaginatum_c24741_g1_i1_1_1743_plus:0.05346691,(Panicoideae_Paspaleae_Hymenachne_amplexicaulis_c13513_g2_i1:0.01851046,(Panicoideae_Paspaleae_Steinchisma_sp._c481_g1_i1:1e-08,Panicoideae_Paspaleae_Steinchisma_decipiens_c25603_g4_i1_1_1059_plus:1e-08):0.05097813)100:0.02437623)98:0.04773491,((Panicoideae_Paniceae_Neurachne_alopecuroidea_c43648_g1_i1_3_482_plus:0.02099413,Panicoideae_Paniceae_Paraneurachne_muelleri_c3327_g1_i1_1_603_plus:0.02486702)88:0.0256094,((Panicoideae_Paniceae_Acroceras_zizanioides_AZIZ_c24790_g1_i1:0.04993109,(Panicoideae_Paniceae_Oplismenus_burmannii_c55982_g1_i1_10_420_minus:0.06990901,((Panicoideae_Paniceae_Echinochloa_stagnina_c24652_g2_i1:0.00093191,Panicoideae_Paniceae_Echinochloa_frumentacea_c43836_g2_i1_1_726_plus:0.00837923)98:0.02787934,(Panicoideae_Paniceae_Cyrtococcum_patens_c22072_g1_i1_102_632_plus:0.01938888,Panicoideae_Paniceae_Cyrtococcum_patens_c34251_g1_i1:0.03255887)97:0.02451454)61:0.00393717)84:0.01588488)20:0.0056135,((Panicoideae_Paniceae-Melinidinae_Tricholaena_monachne_c42011_g2_i1_3_929_plus:0.06102387,(Panicoideae_Paniceae-Melinidinae_Urochloa_brizantha_c69123_g2_i1_1_1617_plus:0.02581183,(Panicoideae_Paniceae-Melinidinae_Megathyrsus_maximus_c17741_g1_i1_2_721_plus:0.01906522,(Panicoideae_Paniceae-Melinidinae_Urochloa_fusca_c22692_g1_i1_2_715_plus:0.01902411,Panicoideae_Paniceae-Melinidinae_Urochloa_plantaginea_c42008_g3_i3_1_1740_plus:0.02889861)33:1.7e-07)93:0.01116965)85:0.00854835)54:0.01208559,(((Panicoideae_Paniceae_Homopholis_proluta_c21177_g2_i3_2_1294_plus:0.03516605,(Panicoideae_Paniceae_Lasiacis_sorghoidea_c22096_g1_i1:0.02067779,Panicoideae_Paniceae_Acroceras_calcicola_c23368_g2_i1_3_1727_plus:0.02714975)72:0.01632479)12:3.6e-07,(((Panicoideae_Paniceae_Dichanthelium_oligosanthes_Do026683.1:0.00621018,Panicoideae_Paniceae_Dichanthelium_scoparium_c24711_g1_i1_2_1741_plus:0.01248502)67:0.00636748,(Panicoideae_Paniceae_Digitaria_exilis_c36381_g1_i1_2_1726_plus:0.01916877,(Panicoideae_Paniceae_Anthephora_pubescens_c42163_g1_i1_1_1737_plus:0.00301115,Panicoideae_Paniceae_Digitaria_pentzii_c46697_g1_i1_1_1719_plus:0.02573956)99:0.02276204)93:0.02291418)22:0.00306768,(Panicoideae_Paniceae_Alloteropsis_cimicina_c26863_g6_i2_3_1718_plus:0.04368729,((Panicoideae_Paniceae_Alloteropsis_semialata_TAN1_c28661_g5_i1:1.5e-07,Panicoideae_Paniceae_Alloteropsis_semialata_RSA5_c25902_g2_i1:0.01241115)13:1.5e-07,(Panicoideae_Paniceae_Alloteropsis_semialata_TAN2_c22453_g2_i1:1e-08,((Panicoideae_Paniceae_Alloteropsis_angusta_AANG3-3_c2098_g1_i1:1e-08,Panicoideae_Paniceae_Alloteropsis_angusta_AANG4-8_c17907_g2_i1:1e-08)100:0.04014867,(Panicoideae_Paniceae_Alloteropsis_semialata_TAN4_c21364_g1_i1:0.00308373,(Panicoideae_Paniceae_Alloteropsis_semialata_BUR1_c14931_g1_i1:0.0030746,((Panicoideae_Paniceae_Alloteropsis_semialata_RSA3_c31929_g1_i4:1e-08,Panicoideae_Paniceae_Alloteropsis_semialata_TPE1_c26406_g1_i1:0.00308786)21:1e-08,(Panicoideae_Paniceae_Alloteropsis_semialata_MAD1_c32769_g2_i1:1e-08,(Panicoideae_Paniceae_Alloteropsis_semialata_RSA4_c20155_g1_i1:1.5e-07,(Panicoideae_Paniceae_Alloteropsis_semialata_AUS1-2_c23744_g1_i2:1e-08,Panicoideae_Paniceae_Alloteropsis_semialata_ASEM_AUS1_33166RA:1e-08)76:0.00307177)59:0.00307697)16:1.6e-07)69:0.00307006)25:1.5e-07)82:0.00659465)59:0.00266499)20:1e-08)94:0.01881998)37:0.00977241)9:2.5e-07)16:0.00619969,(((Panicoideae_Paniceae_Panicum_bisulcatum_c16293_g1_i1_2_715_plus:0.03393442,Panicoideae_Paniceae_Panicum_trichanthum_c25648_g1_i1_3_1724_plus:0.04435167)58:0.01202836,((Panicoideae_Paniceae-Cenchrinae_Setaria_barbata_c8301_g1_i1:0.03113889,Panicoideae_Paniceae-Cenchrinae_Stenotaphrum_secundatum_c44874_g1_i1_1_726_minus:0.04051174)34:0.00288177,((Panicoideae_Paniceae-Cenchrinae_Setaria_italica_Si035094m:1e-08,Panicoideae_Paniceae-Cenchrinae_Setaria_viridis_c35392_g5_i1_1_1209_plus:1e-08)76:0.00308033,(Panicoideae_Paniceae-Cenchrinae_Zuloagaea_bulbosa_c59335_g3_i1_2_949_plus:0.01912611,(Panicoideae_Paniceae-Cenchrinae_Cenchrus_purpureus_c46292_g1_i1_179_979_plus:0.02535543,(LGT_TARGET_Oryzoideae_Oryzeae_Leersia_perrieri_LPERR06G13150.1:0.03223354,Panicoideae_Paniceae-Cenchrinae_Cenchrus_americanus_Pgl_GLEAN_10003878:0.01603819)37:0.00286229)52:0.00338335)65:0.006262)54:0.00426481)61:0.01134134)2:1.5e-07,((Panicoideae_Paniceae-Panicinae_Panicum_queenslandicum_c2792_g1_i1:0.01575809,((Panicoideae_Paniceae-Panicinae_Panicum_vigratum_Pavir.9KG313500.1:0.02900797,Panicoideae_Paniceae-Panicinae_Panicum_vigratum_Pavir.9NG492400.1:0.01251771)52:0.00316547,(Panicoideae_Paniceae-Panicinae_Panicum_coloratum_c27101_g3_i1_3_1751_plus:1.6e-07,(Panicoideae_Paniceae-Panicinae_Panicum_repens-2_c45518_g3_i2_3_1637_plus:1e-08,Panicoideae_Paniceae-Panicinae_Panicum_repens-1_c12442_g1_i1_1_501_plus:1e-08)38:1e-08)100:0.01580561)49:0.00298418)61:0.00297677,(Panicoideae_Paniceae-Panicinae_Panicum_miliaceum_c47159_g1_i1_3323_4060_minus:0.01247669,(Panicoideae_Paniceae-Panicinae_Panicum_capillare_c20962_g6_i1_2_931_plus:0.00931495,(Panicoideae_Paniceae-Panicinae_Panicum_hallii_Pahal.I04210.6.v2.0:1e-08,(Panicoideae_Paniceae-Panicinae_Panicum_hallii_Pahal.I04210.7.v2.0:1e-08,(Panicoideae_Paniceae-Panicinae_Panicum_hallii_Pahal.I04210.5.v2.0:1e-08,(Panicoideae_Paniceae-Panicinae_Panicum_hallii_Pahal.I04210.8.v2.0:1e-08,(Panicoideae_Paniceae-Panicinae_Panicum_hallii_Pahal.I04210.3.v2.0:1e-08,(Panicoideae_Paniceae-Panicinae_Panicum_hallii_Pahal.I04210.1.v2.0:1e-08,(Panicoideae_Paniceae-Panicinae_Panicum_hallii_Pahal.I04210.4.v2.0:1e-08,Panicoideae_Paniceae-Panicinae_Panicum_hallii_Pahal.I04210.2.v2.0:1e-08)4:1e-08)2:1e-08)1:1e-08)2:1e-08)2:1e-08)9:1e-08)58:0.00306683)26:1.6e-07)99:0.01924808)80:0.01265746)7:0.00307028)2:1.5e-07)8:0.00339699)8:4.7e-07)70:0.02947233)98:0.004267425);
```
