## Supplemental Figures, Tables & Datasets for "Widespread lateral gene transfer among grasses": Leersia_perrieri_LPERR11G18670.tree

```
((Oryzoideae_Oryzeae_Oryza_brachyantha_OB12G15720.1:0.07747703,(Oryzoideae_Oryzeae_Oryza_punctata_OPUNC12G05460.1:0.02764313,((Oryzoideae_Oryzeae_Oryza_longistaminata_KN540149.1_FGT001:0.0013356,Oryzoideae_Oryzeae_Oryza_rufipogon_ORUFI12G06570.1:0.00287158)100:0.01047037,(Oryzoideae_Oryzeae_Oryza_glumipatula_OGLUM12G06570.1:0.00287691,(Oryzoideae_Oryzeae_Oryza_indica_BGIOSGA008144TA:0.00492305,((Oryzoideae_Oryzeae_Oryza_nivara_ONIVA12G05460.1:2.4e-07,Oryzoideae_Oryzeae_Oryza_meridionalis_OMERI04G16060.1:0.00648132)73:0.00204388,(Oryzoideae_Oryzeae_Oryza_barthii_OBART12G05710.1:0.00040809,Oryzoideae_Oryzeae_Oryza_glaberrima_ORGLA12G0052200.1:1e-08)96:0.00245137)17:5e-08)74:0.00039755)100:0.01208426)56:0.00702714)100:0.05239421)100:0.168935625,(((Chloridoideae_Eragrostideae_Eragrostis_tef_maker-scaffold9100-snap-gene-0.8-mRNA-1:0.06954868,(Chloridoideae_Cynodonteae_Dactyloctenium_aegyptium_c24439_g1_i1:0.08642178,Chloridoideae_Zoysieae_Zoysia_japonica_Zjn_sc00135.1.g00140.1.sm.mkhc:0.10334884)99:0.0236044)100:0.06933915,(Chloridoideae_Eragrostideae_Eragrostis_tef_maker-scaffold4438-snap-gene-0.42-mRNA-1:0.05823616,(Panicoideae_Paniceae-Panicinae_Panicum_coloratum_c25305_g1_i4_2_3925_plus:0.02025799,(Panicoideae_Paniceae-Panicinae_Panicum_vigratum_Pavir.4KG004400.1:1e-08,Panicoideae_Paniceae-Panicinae_Panicum_vigratum_Pavir.4KG000500.1:4e-08):0.01248257)100:0.04312385)100:0.14360398)100:0.02023189,((Panicoideae_Andropogoneae_Zea_mays_Zm00001d041787_T001:0.0516156,(Panicoideae_Andropogoneae_Sorghum_bicolor_SORBI_008G072000:0.01771298,(LGT_TARGET_Oryzoideae_Oryzeae_Leersia_perrieri_LPERR11G18670.1:0.03217342,Panicoideae_Andropogoneae_Sorghum_bicolor_SORBI_008G072100:0.01790988)37:0.00176571)34:0.00360085)100:0.06091342,(((Panicoideae_Paniceae_Panicum_pygmaeum_c37337_g1_i1:0.02477117,(Panicoideae_Paniceae_Dichanthelium_oligosanthes_Do004014.1:0.00873683,Panicoideae_Paniceae_Dichanthelium_scoparium_c6304_g1_i1_2_400_plus:0.01115294)99:0.0300272)55:0.00747557,((Panicoideae_Paniceae_Homopholis_proluta_c33327_g1_i1_3_329_plus:0.038554,Panicoideae_Paniceae_Oplismenus_burmannii_c11794_g1_i1_2_667_plus:0.07610543)21:0.00358053,((Panicoideae_Paniceae_Lasiacis_sorghoidea_c12710_g1_i1:0.02946746,Panicoideae_Paniceae_Cyrtococcum_patens_c5554_g1_i1:0.05110209)11:0.00439287,(Panicoideae_Paniceae_Alloteropsis_angusta_AANG4-8_c25277_g1_i1:0.06281573,(Panicoideae_Paniceae_Alloteropsis_cimicina-ACIM1_c7543_g3_i1:0.06065696,Panicoideae_Paniceae_Alloteropsis_semialata_ASEM_AUS1_20204RA:0.03228701)90:0.01838157)50:0.00660988)3:0.00209719)2:0.00323806)0:0.00111606,((Panicoideae_Paniceae_Echinochloa_esculenta_c64647_g1_i1_1_354_plus:0.00240837,(Panicoideae_Paniceae_Echinochloa_stagnina_c20717_g1_i1:0.01633985,(Panicoideae_Paniceae_Echinochloa_crus-galli_EC_v6.g053899.t1:0.00485596,Panicoideae_Paniceae_Echinochloa_crus-galli_EC_v6.g001327.t1:1e-08)100:0.01400306)78:0.00870687)100:0.0370577,(((Panicoideae_Paniceae_Sacciolepis_striata_c16927_g1_i1_3_536_plus:1.4e-07,Panicoideae_Paniceae_Sacciolepis_striata_c7689_g1_i1:0.01882785)97:0.03986129,(Panicoideae_Paniceae_Panicum_trichanthum_c52238_g1_i1_1_360_plus:0.01420707,Panicoideae_Paniceae_Sacciolepis_striata_c29881_g1_i1_3_611_plus:0.00176239)1:0.02319832)3:0.01123754,(((Panicoideae_Paniceae_Sacciolepis_striata_c19568_g1_i1_1_348_plus:0.02766271,Panicoideae_Paniceae-Melinidinae_Urochloa_fusca_c21557_g1_i2_467_943_plus:0.04384236)1:0.00339414,(Panicoideae_Paspaleae_Steinchisma_decipiens_c6646_g1_i1_1_474_plus:0.06447446,(Panicoideae_Paniceae_Digitaria_exilis_c20534_g1_i1_1_609_plus:0.02049413,(Panicoideae_Paniceae_Digitaria_ciliaris_c38047_g1_i1:5.1e-07,Panicoideae_Paniceae_Digitaria_pentzii_c10134_g1_i1_1_537_plus:1.37e-06)89:0.03844921)69:0.01099376)48:0.01678452)14:0.01177714,((Panicoideae_Paniceae-Cenchrinae_Stenotaphrum_secundatum_c385_g1_i1_443_1057_plus:0.02079454,(Panicoideae_Paniceae-Cenchrinae_Setaria_barbata_c10971_g1_i1:0.03110443,(Panicoideae_Paniceae-Cenchrinae_Cenchrus_purpureus_c38489_g1_i1_1_705_plus:0.00881785,Panicoideae_Paniceae-Cenchrinae_Cenchrus_americanus_Pgl_GLEAN_10032927:0.01189848)100:0.02236388)56:0.00222307)100:0.03493478,((Panicoideae_Paniceae-Panicinae_Panicum_repens-1_c31023_g1_i1_2_817_plus:0.00524796,Panicoideae_Paniceae-Panicinae_Panicum_repens-2_c40595_g1_i2_382_798_plus:0.00695736)100:0.02141801,(Panicoideae_Paniceae-Panicinae_Panicum_hallii_Pahal.C00691.1.v2.0:0.00294032,(Panicoideae_Paniceae-Panicinae_Panicum_hallii_Pahal.C00690.1.v2.0:0.00590618,Panicoideae_Paniceae-Panicinae_Panicum_capillare_c26084_g1_i1_226_1170_plus:0.00266019)57:0.00029689)93:0.00572279)100:0.0344384)11:0.00153448)0:0.00190131)2:0.00276343)4:0.00379374)89:0.01723691)100:0.07772696)89:0.022146325);
```
