## Supplemental Figures, Tables & Datasets for "Widespread lateral gene transfer among grasses": Panicum_hallii_Pahal.C01817.tree

```
(((Oryzoideae_Oryzeae_Oryza_brachyantha_OB03G40820.1:0.12370561,Oryzoideae_Oryzeae_Leersia_perrieri_LPERR03G28260.1:0.14164106)100:0.10040168,((Oryzoideae_Oryzeae_Leersia_perrieri_LPERR02G00530.1:0.07675083,(Oryzoideae_Oryzeae_Oryza_punctata_OPUNC02G00220.1:0.05111104,Oryzoideae_Oryzeae_Oryza_brachyantha_OB02G10580.1:0.04980858)56:0.01080853)100:0.03924373,(Pooideae_Brachypodieae_Brachypodium_distachyon_BDI3G00980.1:0.0976746,(Pooideae_Triticeae_Triticum_aestivum_TRIAE_CS42_6BS_TGACv1_513776_AA1649360.1:0.05327465,(Pooideae_Triticeae_Triticum_aestivum_TRIAE_CS42_6AS_TGACv1_485229_AA1540870.1:0.00458879,Pooideae_Triticeae_Triticum_urartu_TRIUR3_04003T1:1.6e-07):0.02594129)93:0.11856406)100:0.08968688)100:0.01270469)81:0.024060445,((Aristidoideae_Aristideae_Stipagrostis_hirtigluma_c55802_g1_i1:0.066106,(Aristidoideae_Other_Aristida_congesta_c40713_g1_i1_1_6636_plus:0.02584919,Aristidoideae_Other_Aristida_purpurea_c73287_g1_i1_2_6223_plus:0.01448614)99:0.03704039)89:0.02349151,((Micrairoideae_Eriachneae_Eriachne_aristidea_c54619_g1_i1_2_6676_plus:0.13852917,(Danthonioideae_Danthonieae_Danthonia_californica_c27524_g1_i1:0.10813129,(Chloridoideae_Eragrostideae_Eragrostis_tef_maker-scaffold5637-snap-gene-0.24-mRNA-1.mrna1:0.15936599,((Chloridoideae_Cynodonteae_Oropetium_thomaeum_20150105_25729A:0.07788424,(LGT_TARGET_Panicoideae_Paniceae-Panicinae_Panicum_hallii_Pahal.C01817.1.v2.0:0.05951329,Chloridoideae_Cynodonteae_Dactyloctenium_aegyptium_c24250_g1_i1:0.06681918)46:0.00720291)51:0.00429305,((Chloridoideae_Eragrostideae_Eragrostis_tef_snap_masked-scaffold2369-abinit-gene-2.12-mRNA-1.mrna1:0.01341046,Chloridoideae_Eragrostideae_Eragrostis_tef_snap_masked-scaffold3830-abinit-gene-0.27-mRNA-1.mrna1:0.01826587)100:0.023674,(Chloridoideae_Eragrostideae_Eragrostis_tef_snap_masked-scaffold2369-abinit-gene-2.14-mRNA-1.mrna1:0.01694642,(Chloridoideae_Eragrostideae_Eragrostis_tef_snap_masked-scaffold2910-abinit-gene-3.9-mRNA-1.mrna1:0.01565594,Chloridoideae_Eragrostideae_Eragrostis_tef_maker-scaffold389-snap-gene-2.44-mRNA-1.mrna1:0.01785788)96:0.01072193)72:0.00236509)100:0.04393561)62:0.01063542)98:0.04290294)66:0.01263091)22:0.00761101,((Panicoideae_Chasmanthieae_Chasmanthium_latifolium_c24826_g1_i1:0.05293827,Panicoideae_Tristachyideae_Danthoniopsis_dinteri_c31220_g1_i1_2_6703_plus:0.07367776)52:0.00728268,((Panicoideae_Paniceae_Acroceras_zizanioides_AZIZ_c34454_g2_i1:0.03297776,(Panicoideae_Paniceae_Panicum_trichanthum_c29272_g1_i3_1_1005_plus:0.04385809,(Panicoideae_Paniceae_Neurachne_alopecuroidea_c59162_g1_i1_2_6124_plus:0.01169889,Panicoideae_Paniceae_Paraneurachne_muelleri_c39164_g1_i2_3_6122_plus:0.03426023)100:0.04335117)93:0.01301957)52:0.01095715,((((Panicoideae_Paspaleae_Paspalum_fimbriatum_c7116_g1_i1:0.01734767,Panicoideae_Paspaleae_Paspalum_vaginatum_c33907_g1_i1_1_6735_plus:0.01481783)100:0.02568338,(Panicoideae_Paspaleae_Hymenachne_amplexicaulis_c6140_g1_i1:0.02823593,(Panicoideae_Paspaleae_Steinchisma_sp._c12162_g1_i1:7e-08,Panicoideae_Paspaleae_Steinchisma_decipiens_c20182_g1_i1_2_6292_plus:0.00321066)100:0.04231557)99:0.03170576)95:0.0284616,(Panicoideae_Andropogoneae_Sorghum_bicolor_SORBI_001G028200:0.09793827,((Panicoideae_Andropogoneae_Arundinella_hirta_c60155_g1_i3_1_6699_plus:0.00669993,Panicoideae_Andropogoneae_Arundinella_hookeri_c37648_g1_i2_1_6765_plus:0.00309558)100:0.03926527,((Panicoideae_Andropogoneae_Sorghum_bicolor_SORBI_004G005400:1e-08,Panicoideae_Andropogoneae_Sorghum_bicolor_SORBI_004G005400.2:1e-08)100:0.07094282,(Panicoideae_Andropogoneae_Dichanthium_sericeum_c28054_g1_i2_1_6159_plus:0.02848319,(Panicoideae_Andropogoneae_Sorghum_bicolor_SORBI_002G391600:0.00845702,Panicoideae_Andropogoneae_Zea_mays_Zm00001d022286_T001:0.03099757)90:0.01052822)95:0.02640612)74:0.00923341)90:0.02220495)32:0.00188581)50:0.00801312,((((Panicoideae_Paniceae_Cyrtococcum_patens_c33130_g1_i1_1_4407_plus:0.03294187,Panicoideae_Paniceae_Panicum_pygmaeum_c31610_g1_i1:0.02069137)58:0.00603717,(Panicoideae_Paniceae_Lasiacis_sorghoidea_c33890_g1_i1:0.03159007,((Panicoideae_Paniceae_Dichanthelium_clandestinum_Contig_2555:0.00889963,Panicoideae_Paniceae_Dichanthelium_scoparium_c22519_g1_i1_3_6140_plus:0.0070555)98:0.0470875,((Panicoideae_Paniceae_Echinochloa_crus-galli_EC_v6.g022182.t1:0.01189568,Panicoideae_Paniceae_Echinochloa_esculenta_c54932_g1_i2_3_6704_plus:0.00444527)65:0.0033578,(Panicoideae_Paniceae_Echinochloa_frumentacea_c53071_g1_i1_2_4528_plus:0.0051562,(Panicoideae_Paniceae_Echinochloa_stagnina_c33321_g1_i2:0.0058804,Panicoideae_Paniceae_Echinochloa_crus-galli_EC_v6.g014722.t1:0.00238089)43:0.00304492)44:0.00172354)100:0.03771757)52:0.01060321)32:0.01013483)12:0.00296108,((Panicoideae_Paniceae_Oplismenus_burmannii_c34863_g1_i2_2_6184_plus:0.05652279,Panicoideae_Paniceae_Acroceras_calcicola_c24652_g1_i1_3_4376_plus:0.03715645)23:0.01438635,((Panicoideae_Paniceae-Panicinae_Panicum_miliaceum_c47229_g1_i4_3_6653_plus:0.01334702,(Panicoideae_Paniceae-Panicinae_Panicum_queenslandicum_c20647_g1_i1:0.0268621,(Panicoideae_Paniceae-Panicinae_Panicum_vigratum_Pavir.1NG004400.1:0.00838528,Panicoideae_Paniceae_Echinochloa_crus-galli_EC_v6.g079012.t1:0.01723807)89:0.0102158)73:0.00834273)28:0.00360669,(Panicoideae_Paniceae-Panicinae_Panicum_vigratum_Pavir.1KG007800.1:0.02569637,(Panicoideae_Paniceae-Panicinae_Panicum_repens-1_c46923_g1_i2_1_6198_plus:0.01019886,((Panicoideae_Paniceae-Panicinae_Panicum_repens-2_c49646_g1_i1_3_5261_plus:0.0116294,Panicoideae_Paniceae-Panicinae_Panicum_coloratum_c16821_g1_i2_3_4325_plus:0.01000033)85:0.00817183,(Panicoideae_Paniceae-Panicinae_Panicum_hallii_Pahal.D02106.1.v2.0:0.00825358,Panicoideae_Paniceae-Panicinae_Panicum_capillare_c36726_g1_i1_3_4373_plus:0.00333325)49:3.58e-06)49:0.00352744)63:0.00698409)6:0.00223776)85:0.02687528)7:0.01138046)12:0.00693691,((Panicoideae_Paniceae_Dichanthelium_oligosanthes_Do027820.1_mrna:0.05808445,((Panicoideae_Paniceae_Alloteropsis_cimicina-ACIM1_c26168_g2_i1:0.0100179,Panicoideae_Paniceae_Alloteropsis_cimicina_c30155_g1_i1_3_6134_plus:0.00306967)100:0.03614399,(Panicoideae_Paniceae_Alloteropsis_semialata_RSA5_c28382_g1_i1:0.01317329,((Panicoideae_Paniceae_Alloteropsis_angusta_AANG3-3_c14599_g1_i1:1e-08,Panicoideae_Paniceae_Alloteropsis_angusta_AANG4-8_c23042_g1_i1:1e-08)79:0.00815613,(Panicoideae_Paniceae_Alloteropsis_semialata_TAN2_c24686_g1_i1:0.00500468,(((Panicoideae_Paniceae_Alloteropsis_semialata_TPE1_c29313_g3_i1:9e-08,Panicoideae_Paniceae_Alloteropsis_semialata_RSA3_c33296_g1_i1:0.00814319)35:0.00160993,(Panicoideae_Paniceae_Alloteropsis_semialata_RSA4_c38602_g2_i1:0.00161006,Panicoideae_Paniceae_Alloteropsis_semialata_MAD1_c28871_g2_i1:0.00161465)21:9e-08)62:0.00487597,((Panicoideae_Paniceae_Alloteropsis_semialata_AUS1-2_c21765_g2_i1:9e-08,Panicoideae_Paniceae_Alloteropsis_semialata_ASEM_AUS1_01579:1e-08)88:0.00822747,(Panicoideae_Paniceae_Alloteropsis_semialata_TAN1_c21131_g2_i1:0.00162009,(Panicoideae_Paniceae_Alloteropsis_semialata_BUR1_c29952_g3_i1:0.00159387,Panicoideae_Paniceae_Alloteropsis_semialata_TAN4_c20969_g3_i1:0.00163224)90:0.00654276)58:0.00488894)33:0.00161332)54:0.00327482)28:2.7e-07)52:0.00327446)80:0.01429765)83:0.01430463)40:0.01373639,((Panicoideae_Paniceae-Cenchrinae_Cenchrus_americanus_Pgl_GLEAN_10028422:0.08067882,(Panicoideae_Paniceae-Cenchrinae_Setaria_barbata_c35482_g1_i1:0.02053106,(Panicoideae_Paniceae-Cenchrinae_Stenotaphrum_secundatum_c17398_g1_i1_2_6133_plus:0.02816191,(Panicoideae_Paniceae-Cenchrinae_Zuloagaea_bulbosa_c65150_g1_i1_1_5100_plus:0.01214666,((Panicoideae_Paniceae-Cenchrinae_Setaria_italica_Si016063m:2.4e-07,Panicoideae_Paniceae-Cenchrinae_Setaria_viridis_c101572_g1_i1_177_6713_plus:0.00239666)98:0.0123262,(Panicoideae_Paniceae-Cenchrinae_Cenchrus_purpureus_c55663_g1_i1_3_4376_plus:0.01236747,Panicoideae_Paniceae-Cenchrinae_Cenchrus_americanus_Pgl_GLEAN_10028752:0.01265721)100:0.0309634)35:0.00501506)36:0.00281794)46:0.00525599)37:0.0009503)94:0.02269568,((Panicoideae_Paniceae-Melinidinae_Megathyrsus_maximus-1_Contig_10629:0.00672145,((Panicoideae_Paniceae-Melinidinae_Urochloa_brizantha_c72133_g3_i1_1_6729_plus:0.0201057,Panicoideae_Paniceae-Melinidinae_Urochloa_fusca_c22050_g1_i3_3_1856_plus:0.03437835)82:0.00789119,(Panicoideae_Paniceae-Melinidinae_Urochloa_plantaginea_c44048_g1_i4_1_6276_plus:0.03299086,(Panicoideae_Paniceae-Melinidinae_Tricholaena_monachne_c45247_g1_i1_3_6227_plus:0.02510129,Panicoideae_Paniceae-Melinidinae_Megathyrsus_maximus_c41876_g1_i3_1_5520_plus:0.02820337)36:0.00350483)88:0.02516512)34:0.00374222)50:0.01379406,(((Panicoideae_Paniceae_Sacciolepis_striata_c50211_g1_i2_3_6119_plus:0.00692652,Panicoideae_Paniceae_Sacciolepis_striata_c26700_g1_i1:0.00614036)100:0.02201222,(Panicoideae_Paniceae_Sacciolepis_indica_c20567_g1_i1_2_6205_plus:0.05664537,Panicoideae_Paniceae_Panicum_bisulcatum_c27778_g1_i1_2_748_plus:0.01834081)89:0.00851305)100:0.03223882,((Panicoideae_Paniceae_Homopholis_proluta_c38990_g1_i1:1e-08,Panicoideae_Paniceae_Homopholis_proluta_c23715_g1_i1_3_6095_plus:1e-08)98:0.03337878,(Panicoideae_Paniceae_Digitaria_californica_c39988_g1_i1_1_3774_plus:0.02365462,(Panicoideae_Paniceae_Anthephora_pubescens_c49669_g1_i2_3_4289_plus:0.02580868,(Panicoideae_Paniceae_Digitaria_ciliaris_c31557_g1_i1:0.01145446,Panicoideae_Paniceae_Digitaria_pentzii_c54175_g1_i7_303_3707_plus:0.00990332)97:0.01143842)74:0.00680905)100:0.03673967)8:4e-07)13:0.00615472)30:0.01381065)10:0.00803078)9:0.00382095)23:0.01503186)17:0.00298583)69:0.01784252)64:0.02325898)31:0.01059068)99:0.065189195);
```
