## Supplemental Figures, Tables & Datasets for "Widespread lateral gene transfer among grasses": Panicum_hallii_Pahal.C01819.tree

```
(((Pooideae_Brachypodieae_Brachypodium_distachyon_BDI3G00960.1:0.07622593,(Pooideae_Poeae_Poa_sp._PSSP_c31173_g1_i1:0.02277893,(Pooideae_Triticeae_Triticum_urartu_TRIUR3_25851T1:2e-08,Pooideae_Triticeae_Triticum_aestivum_TRIAE_CS42_6AS_TGACv1_485229_AA1540770.1:3.4e-07):0.10482213)100:0.05868817)97:0.05976232,(Oryzoideae_Oryzeae_Leersia_perrieri_LPERR02G00510.1:0.05162525,(Oryzoideae_Oryzeae_Oryza_punctata_OPUNC02G00200.1:0.00713315,(Oryzoideae_Oryzeae_Oryza_glaberrima_ORGLA02G0005100.1:0.01902723,Oryzoideae_Oryzeae_Oryza_longistaminata_KN539260.1_FGT012:0.00723281)86:0.01273712)84:0.01428002)99:0.07713734)99:0.01338056,((Micrairoideae_Eriachneae_Eriachne_aristidea_c47331_g1_i1_2_1108_plus:0.17116518,((Chloridoideae_Eragrostideae_Eragrostis_tef_maker-scaffold389-augustus-gene-2.35-mRNA-1.mrna1:0.08661548,(Chloridoideae_Cynodonteae_Dactyloctenium_aegyptium_c20986_g2_i1:0.05621825,LGT_TARGET_Panicoideae_Paniceae-Panicinae_Panicum_hallii_Pahal.C01819.1.v2.0:0.04983367)93:0.02656853)88:0.04764264,((Danthonioideae_Danthonieae_Danthonia_californica_c22203_g1_i1:0.03870868,Aristidoideae_Aristideae_Stipagrostis_hirtigluma_c46117_g2_i1:0.07051162)31:0.00877128,(Chloridoideae_Cynodonteae_Oropetium_thomaeum_20150105_25726A:0.1009665,(Aristidoideae_Other_Aristida_congesta_c64032_g1_i1_2_1198_plus:0.04236004,Aristidoideae_Other_Aristida_purpurea_c62860_g2_i2_2_1033_plus:0.01373318)100:0.06262706)32:0.01428079)32:0.00683013)49:0.01774277)53:0.01039766,((Panicoideae_Chasmanthieae_Chasmanthium_latifolium_c19038_g1_i1:0.06025584,(Panicoideae_Tristachyideae_Danthoniopsis_dinteri_c18738_g1_i2_131_1195_plus:0.10271166,(((Panicoideae_Andropogoneae_Arundinella_hirta_c56377_g1_i2_1_1251_plus:0.02501478,Panicoideae_Andropogoneae_Arundinella_hookeri_c13577_g1_i1_2_1189_plus:0.01605271)93:0.02739179,(Panicoideae_Andropogoneae_Sorghum_bicolor_SORBI_004G005200:0.05022375,(Panicoideae_Andropogoneae_Dichanthium_sericeum_c52104_g1_i1_1_915_plus:0.0336567,Panicoideae_Andropogoneae_Zea_mays_Zm00001d014951_T001:0.04287305)66:0.00500974)77:0.02163119)79:0.02825853,((Panicoideae_Paspaleae_Paspalum_vaginatum_c42964_g1_i1_272_1336_plus:0.04010744,Panicoideae_Paspaleae_Paspalum_fimbriatum_c6311_g1_i1:0.01539096)92:0.03306168,(Panicoideae_Paspaleae_Hymenachne_amplexicaulis_c23284_g1_i1:0.0245523,(Panicoideae_Paspaleae_Steinchisma_sp._c16666_g1_i1:2e-08,Panicoideae_Paspaleae_Steinchisma_decipiens_c34461_g1_i1_2_946_plus:2e-08)100:0.03106073)88:0.03320055)71:0.02879145)51:0.01465461)63:0.03342953)48:0.01508603,(((Panicoideae_Paniceae_Dichanthelium_clandestinum_Contig_785:2e-08,Panicoideae_Paniceae_Dichanthelium_scoparium_c36733_g1_i1_3_902_plus:2e-08)100:0.03639998,(((Panicoideae_Paniceae_Alloteropsis_angusta_AANG3-3_c8354_g1_i1:2e-08,Panicoideae_Paniceae_Alloteropsis_angusta_AANG4-8_c22193_g4_i1:2e-08)100:0.04893725,(Panicoideae_Paniceae_Alloteropsis_cimicina-ACIM1_c20790_g1_i1:0.00893697,Panicoideae_Paniceae_Alloteropsis_cimicina_c23929_g1_i1_3_902_plus:0.00544559)94:0.01484234)83:0.02240708,(Panicoideae_Paniceae_Alloteropsis_semialata_RSA5_c24258_g1_i2:0.00439441,((Panicoideae_Paniceae_Alloteropsis_semialata_TAN1_c32829_g2_i1:2e-08,(Panicoideae_Paniceae_Alloteropsis_semialata_TAN2_c32482_g2_i1:2e-08,Panicoideae_Paniceae_Alloteropsis_semialata_RSA4_c32106_g1_i3:2e-08)5:2e-08)8:2e-08,((Panicoideae_Paniceae_Alloteropsis_semialata_TAN4_c18773_g1_i1:2e-08,Panicoideae_Paniceae_Alloteropsis_semialata_RSA3_c31080_g1_i1:2e-08)25:2.8e-07,((Panicoideae_Paniceae_Alloteropsis_semialata_AUS1-2_c4988_g2_i1:1.5e-07,Panicoideae_Paniceae_Alloteropsis_semialata_BUR1_c26361_g1_i1:2.6e-07)4:1.5e-07,(Panicoideae_Paniceae_Alloteropsis_semialata_TPE1_c27392_g1_i1:2e-08,(Panicoideae_Paniceae_Alloteropsis_semialata_ASEM_AUS1_01576:2e-08,Panicoideae_Paniceae_Alloteropsis_semialata_MAD1_c29086_g2_i1:0.00437209)15:2.3e-07)4:1.5e-07)38:0.00439746)46:0.00439913)11:1.9e-07)75:0.01507942)70:0.01703371)12:0.00437976,(((Panicoideae_Paniceae_Panicum_pygmaeum_c27896_g1_i1:0.01323066,(Panicoideae_Paniceae_Echinochloa_crus-galli_EC_v6.g049688.t1:0.01808919,(Panicoideae_Paniceae_Echinochloa_crus-galli_EC_v6.g088407.t1:0.0087806,(Panicoideae_Paniceae_Echinochloa_stagnina_c26120_g1_i1:0.00437653,(Panicoideae_Paniceae_Echinochloa_esculenta_c46301_g1_i2_1_1215_plus:2.1e-07,(Panicoideae_Paniceae_Echinochloa_crus-galli_EC_v6.g082583.t1:2e-08,Panicoideae_Paniceae_Echinochloa_frumentacea_c48838_g1_i2_3_1286_plus:2e-08)77:0.00437335)62:0.00437595)33:1.9e-07)87:0.00890629)71:0.01325994)17:2.1e-07,(Panicoideae_Paniceae_Acroceras_calcicola_c15556_g1_i1_1_930_plus:0.02712113,((Panicoideae_Paniceae_Acroceras_zizanioides_AZIZ_c29273_g1_i1:0.03166139,(Panicoideae_Paniceae_Oplismenus_burmannii_c32459_g1_i2_1_909_plus:0.02272795,(Panicoideae_Paniceae_Cyrtococcum_patens_c25209_g1_i1_2_895_plus:2e-08,Panicoideae_Paniceae_Cyrtococcum_patens_c41835_g2_i1:2e-08)100:0.03691109)34:0.00433403)7:1.9e-07,(Panicoideae_Paniceae_Lasiacis_sorghoidea_c24367_g1_i1:0.00876851,(Panicoideae_Paniceae-Cenchrinae_Zuloagaea_bulbosa_c54646_g1_i1_1_927_plus:0.03606371,((Panicoideae_Paniceae-Cenchrinae_Setaria_italica_Si017635m:2e-08,Panicoideae_Paniceae-Cenchrinae_Setaria_viridis_c53515_g1_i1_1_1002_plus:2e-08)71:0.00752369,(Panicoideae_Paniceae-Cenchrinae_Setaria_barbata_c29364_g1_i1:0.01342687,Panicoideae_Paniceae-Cenchrinae_Stenotaphrum_secundatum_c23406_g1_i1_1_909_plus:0.02745228)58:0.00573041)61:0.01265386)81:0.02474113)7:2.3e-07)4:1.9e-07)8:0.00437139)28:0.0089091,(((Panicoideae_Paniceae-Panicinae_Panicum_vigratum_Pavir.1NG004200.1:0.03372565,Panicoideae_Paniceae-Panicinae_Panicum_queenslandicum_c14934_g1_i1:0.03368038)59:0.00240134,((Panicoideae_Paniceae-Panicinae_Panicum_miliaceum_c46041_g6_i2_1_1032_plus:0.0088696,Panicoideae_Paniceae-Panicinae_Panicum_repens-1_c38591_g1_i3_2_910_plus:0.02680895)56:0.00443524,(Panicoideae_Paniceae-Panicinae_Panicum_vigratum_Pavir.1KG007500.1:0.0179438,(Panicoideae_Paniceae-Panicinae_Panicum_hallii_Pahal.D02108.1.v2.0:2e-08,Panicoideae_Paniceae-Panicinae_Panicum_capillare_c7188_g1_i2_2_910_plus:2e-08)91:0.01328213)18:2.1e-07)79:0.00908038)90:0.01828949,((Panicoideae_Paniceae_Sacciolepis_indica_c53706_g1_i1_2_931_plus:0.07651226,((Panicoideae_Paniceae_Sacciolepis_striata_c40125_g1_i1_1_900_plus:2e-08,Panicoideae_Paniceae_Sacciolepis_striata_c21225_g1_i1:2e-08)100:0.01772339,(Panicoideae_Paniceae_Panicum_trichanthum_c25025_g1_i1_2_934_plus:0.01327008,Panicoideae_Paniceae_Panicum_bisulcatum_c21726_g1_i1_1_897_plus:0.00881179)60:0.0044477)39:2.1e-07)86:0.01824422,(((Panicoideae_Paniceae_Digitaria_exilis_c35181_g1_i1_1_915_plus:0.02803987,Panicoideae_Paniceae_Digitaria_californica_c35075_g1_i1_3_932_plus:0.01279192)33:0.00409518,(Panicoideae_Paniceae_Anthephora_pubescens_c36735_g1_i1_2_1120_plus:0.01316751,(Panicoideae_Paniceae_Digitaria_pentzii_c42546_g1_i1_2_928_plus:0.0133364,Panicoideae_Paniceae_Digitaria_ciliaris_c27427_g1_i1:0.00433213)82:0.00453887)72:0.00571597)96:0.0448139,((Panicoideae_Paniceae_Neurachne_alopecuroidea_c55865_g1_i3_3_905_plus:0.02233137,Panicoideae_Paniceae_Paraneurachne_muelleri_c2845_g1_i1_2_922_plus:2e-08)100:0.06613079,((Panicoideae_Paniceae_Homopholis_proluta_c12949_g1_i1_1_909_plus:2e-08,Panicoideae_Paniceae_Homopholis_proluta_c19386_g1_i1:2e-08)84:0.00445646,((Panicoideae_Paniceae-Melinidinae_Megathyrsus_maximus_c33354_g1_i1_2_937_plus:0.04751629,Panicoideae_Paniceae-Melinidinae_Urochloa_fusca_c30407_g1_i1_1_1149_plus:0.01411669)68:0.00472443,(Panicoideae_Paniceae-Melinidinae_Tricholaena_monachne_c44057_g1_i1_3_908_plus:0.02836902,(Panicoideae_Paniceae-Melinidinae_Urochloa_brizantha_c64930_g1_i1_3_1184_plus:4.9e-07,Panicoideae_Paniceae-Melinidinae_Urochloa_plantaginea_c35590_g1_i2_1_927_plus:0.03626685)100:0.02584471)52:0.00461991)68:0.01669917)41:0.00572441)5:0.0036894)16:0.00391301)13:0.0045393)6:0.00443768)3:2.3e-07)97:0.06836092)63:0.02576548)82:0.03679245);
```
