## Supplemental Figures, Tables & Datasets for "Widespread lateral gene transfer among grasses": Panicum_hallii_Pahal.D01994.tree

```
((Pooideae_Brachypodieae_Brachypodium_distachyon_BDI2G62180.1:0.04775688,(((Pooideae_Triticeae_Hordeum_vulgare_HORVU3Hr1G115530.1:0.01138706,(Oryzoideae_Oryzeae_Leersia_perrieri_LPERR08G09550.1:1e-08,Oryzoideae_Oryzeae_Leersia_perrieri_LPERR08G09550.2:1e-08)89:0.01666905)4:0.03548647,(Pooideae_Triticeae_Triticum_urartu_TRIUR3_02364T1:0.01809798,(Pooideae_Triticeae_Aegilops_tauschii_EMT08522:0.0120596,(Pooideae_Triticeae_Triticum_aestivum_TRIAE_CS42_3DL_TGACv1_249101_AA0837710.1:0.00978203,Pooideae_Triticeae_Triticum_aestivum_TRIAE_CS42_3B_TGACv1_228420_AA0826820.1:0.02231575)41:0.00232476):0.02467621)94:0.02283695)88:0.01134263,(Oryzoideae_Oryzeae_Oryza_punctata_OPUNC08G10560.1:0.01378024,(Oryzoideae_Oryzeae_Oryza_longistaminata_KN543219.1_FGT001:0.00657627,(Oryzoideae_Oryzeae_Oryza_meridionalis_OMERI08G09590.1:0.00550896,(Oryzoideae_Oryzeae_Oryza_glumipatula_OGLUM08G12300.1:0.00234649,((Oryzoideae_Oryzeae_Oryza_barthii_OBART08G11500.1:0.00078181,Oryzoideae_Oryzeae_Oryza_glaberrima_ORGLA08G0101300.1:0.0007822)67:0.00078161,((Oryzoideae_Oryzeae_Oryza_rufipogon_ORUFI08G12720.1:1e-08,Oryzoideae_Oryzeae_Oryza_sativa_OS08T034090001:1e-08)98:0.00235372,(Oryzoideae_Oryzeae_Oryza_nivara_ONIVA08G12080.1:7e-08,Oryzoideae_Oryzeae_Oryza_indica_BGIOSGA028489TA:0.00080812)96:0.00236573)63:0.00078016)19:9e-08)50:0.0007857)83:0.0029027)82:0.01481037)72:0.02187296)27:0.02586924)30:0.00597278,(Danthonioideae_Danthonieae_Danthonia_californica_c33899_g1_i1:0.04542661,(Micrairoideae_Eriachneae_Eriachne_aristidea_c40812_g1_i1_3_1151_plus:0.09573886,(((Aristidoideae_Other_Aristida_purpurea_c16334_g1_i1_2_349_plus:0.06369337,Aristidoideae_Aristideae_Stipagrostis_hirtigluma_c47311_g1_i2:0.04057782)94:0.02135789,(Chloridoideae_Eragrostideae_Eragrostis_tef_snap_masked-scaffold326-abinit-gene-1.25-mRNA-1.mrna1:0.06046901,(Chloridoideae_Cynodonteae_Dactyloctenium_aegyptium_c9980_g1_i1:0.04524053,(Chloridoideae_Cynodonteae_Oropetium_thomaeum_20150105_10077A:0.05560841,(Chloridoideae_Cynodonteae_Dactyloctenium_aegyptium_c1819_g1_i1:0.0435251,LGT_TARGET_Panicoideae_Paniceae-Panicinae_Panicum_hallii_Pahal.D01994.1.v2.0:0.08395443)97:0.01757953)81:0.00515011)100:0.01875943)100:0.03422247)41:0.00535339,(Panicoideae_Chasmanthieae_Chasmanthium_latifolium_c10775_g1_i2:0.05577235,(Panicoideae_Tristachyideae_Danthoniopsis_dinteri_c54599_g1_i1_2_310_plus:0.05346525,(((Panicoideae_Andropogoneae_Arundinella_hirta_c42356_g3_i1_2_556_plus:0.05268922,Panicoideae_Andropogoneae_Zea_mays_Zm00001d044547_T001:0.04621461)64:0.01378572,(Panicoideae_Paspaleae_Paspalum_fimbriatum_c50886_g1_i1:0.05412832,(Panicoideae_Paspaleae_Steinchisma_sp._c3749_g1_i1:0.00178805,Panicoideae_Paspaleae_Steinchisma_decipiens_c18094_g1_i1_2_2086_plus:0.00189347)100:0.05395342)96:0.01751644)56:0.0047765,((Panicoideae_Paniceae_Panicum_pygmaeum_c16301_g1_i1:0.02378456,((Panicoideae_Paniceae_Oplismenus_burmannii_c34046_g1_i1_1_2340_plus:0.03946428,(Panicoideae_Paniceae_Echinochloa_stagnina_c34906_g1_i1:0.00200726,Panicoideae_Paniceae_Echinochloa_crus-galli_EC_v6.g102479.t1:0.01264096)99:0.03077734)63:0.00134732,((Panicoideae_Paniceae_Cyrtococcum_patens_c52645_g1_i1_1_354_plus:0.00105264,Panicoideae_Paniceae_Cyrtococcum_patens_c33871_g2_i1:0.00243962)100:0.02610453,(Panicoideae_Paniceae_Acroceras_calcicola_c12210_g1_i2_2_1624_plus:0.01542465,Panicoideae_Paniceae_Lasiacis_sorghoidea_c29629_g4_i1:0.01482722)87:0.00283571)57:0.00410141)97:0.01314514)95:0.00970647,(((Panicoideae_Paniceae_Paraneurachne_muelleri_c20504_g1_i1_2_679_plus:0.02832502,(Panicoideae_Paniceae_Panicum_trichanthum_c22629_g1_i1_2_421_plus:0.04125207,((Panicoideae_Paniceae_Alloteropsis_angusta_AANG4-8_c23150_g1_i1:0.00499642,Panicoideae_Paniceae_Alloteropsis_semialata_ASEM_AUS1_13894:0.02317283)72:0.01478656,(Panicoideae_Paniceae_Homopholis_proluta_c9436_g1_i1:1e-08,Panicoideae_Paniceae_Homopholis_proluta_c6205_g1_i1_2_490_plus:0.00624371)97:0.01673429)18:2.91e-06)12:0.00212146)2:0.00073681,((Panicoideae_Paniceae_Digitaria_californica_c4504_g1_i1_3_383_plus:0.00429765,(Panicoideae_Paniceae_Anthephora_pubescens_c10232_g2_i1_1_513_plus:0.00350383,Panicoideae_Paniceae_Digitaria_pentzii_c18236_g1_i1_2_400_plus:0.00966454)71:0.00721283)93:0.0204528,((Panicoideae_Paniceae_Alloteropsis_cimicina-ACIM1_c14011_g2_i1:1e-08,Panicoideae_Paniceae_Alloteropsis_cimicina_c5753_g1_i1_3_701_plus:0.00223929)100:0.03788072,(Panicoideae_Paniceae_Dichanthelium_scoparium_c42201_g1_i1_1_1626_plus:0.00382139,Panicoideae_Paniceae_Dichanthelium_oligosanthes_Do001173.1_mrna:0.00623098)100:0.02238319)29:0.00198183)2:0.00097019)8:0.00262439,(((Panicoideae_Paniceae-Melinidinae_Urochloa_brizantha_c72253_g1_i5_493_2961_plus:0.03165005,Panicoideae_Paniceae-Melinidinae_Tricholaena_monachne_c40316_g1_i2_2_2353_plus:0.03793497)86:0.0038988,((Panicoideae_Paniceae-Cenchrinae_Cenchrus_americanus_Pgl_GLEAN_10001424:0.01039801,Panicoideae_Paniceae-Cenchrinae_Cenchrus_purpureus_c36977_g1_i1_3_680_plus:0.00337431)100:0.01580335,(Panicoideae_Paniceae-Cenchrinae_Stenotaphrum_secundatum_c17749_g1_i1_3_308_plus:0.01206484,(Panicoideae_Paniceae-Cenchrinae_Setaria_barbata_c23684_g2_i1:0.02214791,(Panicoideae_Paniceae-Cenchrinae_Setaria_italica_Si000325m:0.00140322,(Panicoideae_Paniceae-Cenchrinae_Zuloagaea_bulbosa_c18945_g1_i1_3_425_plus:0.02061999,Panicoideae_Paniceae-Cenchrinae_Setaria_viridis_c19980_g1_i1_49_2517_plus:7e-08)71:0.0009039)81:0.00232723)64:0.00314533)90:0.00519835)99:0.01598451)90:0.00617038,((Panicoideae_Paniceae_Panicum_trichanthum_c22629_g1_i1_418_1638_plus:0.01426562,(Panicoideae_Paniceae_Panicum_bisulcatum_c48264_g1_i1_2_451_plus:0.02267554,(Panicoideae_Paniceae_Sacciolepis_striata_c4793_g1_i1_2_577_plus:1e-08,Panicoideae_Paniceae_Sacciolepis_striata_c33264_g1_i1:0.00691041)100:0.03113998)54:0.00214262)88:0.01708691,(Panicoideae_Paniceae-Panicinae_Panicum_coloratum_c34651_g1_i1_1_489_plus:0.00750808,(Panicoideae_Paniceae-Panicinae_Panicum_repens-1_c37925_g1_i1_2_1411_plus:0.01316055,((Panicoideae_Paniceae-Panicinae_Panicum_hallii_Pahal.E00350.1.v2.0:2.6e-07,Panicoideae_Paniceae-Panicinae_Panicum_capillare_c1342_g2_i1_2_628_plus:0.00466602)82:0.00233685,(Panicoideae_Paniceae-Panicinae_Panicum_vigratum_Pavir.5NG634500.1:0.01176568,(Panicoideae_Paniceae-Panicinae_Panicum_vigratum_Pavir.5KG779700.1:0.00699542,Panicoideae_Paniceae-Panicinae_Panicum_vigratum_Pavir.7NG117100.1:0.0011236)99:0.01427815)89:0.00352295)77:0.00329108)76:0.00400852)86:0.02287245)17:0.00082535)22:0.00105728)83:0.00866125)84:0.00769411)89:0.02127683)65:0.01175514)82:0.01003591)46:0.01035136)84:0.07928328)48:0.00597278);
```
