## Supplemental Figures, Tables & Datasets for "Widespread lateral gene transfer among grasses": Panicum_hallii_Pahal.D01996.tree

```
(((Pooideae_Brachypodieae_Brachypodium_distachyon_BDI2G61870.1:0.07973031,(Pooideae_Poeae_Poa_sp._PSSP_c31206_g1_i1:0.06452461,((Pooideae_Triticeae_Triticum_urartu_TRIUR3_23088T1:0.04986776,(Pooideae_Triticeae_Aegilops_tauschii_EMT26811:0.00151181,Pooideae_Triticeae_Triticum_aestivum_TRIAE_CS42_3DL_TGACv1_249394_AA0847660.1:7e-08):0.03120582)100:0.01149735,(Pooideae_Triticeae_Hordeum_vulgare_HORVU3Hr1G113360.2:0.08597188,(Pooideae_Triticeae_Triticum_aestivum_TRIAE_CS42_3B_TGACv1_221505_AA0742250.1:0.03346153,Pooideae_Triticeae_Triticum_aestivum_TRIAE_CS42_3AL_TGACv1_196675_AA0662350.2:0.02656163)56:0.00636141)41:0.00423246)54:0.07010542)100:0.01808198)76:0.06838519,(Oryzoideae_Oryzeae_Oryza_brachyantha_OB01G54380.1:0.09601534,((Oryzoideae_Oryzeae_Oryza_rufipogon_ORUFI01G48670.1:1.1e-07,(Oryzoideae_Oryzeae_Oryza_sativa_OS01T096800000:0.00202493,Oryzoideae_Oryzeae_Oryza_nivara_ONIVA01G51470.1:0.0045052)38:9e-08)98:0.01256138,(Oryzoideae_Oryzeae_Oryza_punctata_OPUNC01G44140.1:0.02349109,(Oryzoideae_Oryzeae_Oryza_meridionalis_OMERI01G42000.1:0.00758141,(Oryzoideae_Oryzeae_Oryza_glumipatula_OGLUM01G49550.1:0.00300828,(Oryzoideae_Oryzeae_Oryza_longistaminata_KN538778.1_FGT050:1e-08,(Oryzoideae_Oryzeae_Oryza_indica_BGIOSGA000041TA:0.00194671,(Oryzoideae_Oryzeae_Oryza_glaberrima_ORGLA01G0389800.1:1e-08,Oryzoideae_Oryzeae_Oryza_barthii_OBART01G45190.1:7e-08)63:0.0015025)49:0.00150149)23:1e-08)73:0.0045373)57:2.61e-06)68:0.00885935)99:0.04430659)100:0.1005488)100:0.02167385,((((Chloridoideae_Eragrostideae_Eragrostis_tef_maker-scaffold2688-snap-gene-0.59-mRNA-1.mrna1:0.03512707,Chloridoideae_Eragrostideae_Eragrostis_tef_maker-scaffold3548-snap-gene-2.53-mRNA-1.mrna1:0.04647534)99:0.0541278,(Chloridoideae_Zoysieae_Zoysia_japonica_Zjn_sc00034.1.g00360.1.am.mk:0.11278024,(Chloridoideae_Cynodonteae_Oropetium_thomaeum_20150105_10050A:0.10713208,(LGT_TARGET_Panicoideae_Paniceae-Panicinae_Panicum_hallii_Pahal.D01996.1.v2.0:0.10131145,Chloridoideae_Cynodonteae_Dactyloctenium_aegyptium_c14099_g1_i2:0.10873235)74:0.02248445)40:0.00409642)90:0.02407038)100:0.06653566,(Panicoideae_Chasmanthieae_Chasmanthium_latifolium_c23025_g1_i1:0.1038447,(Danthonioideae_Danthonieae_Danthonia_californica_c24073_g1_i1:0.10445106,(Micrairoideae_Eriachneae_Eriachne_aristidea_c53597_g1_i4_1_1113_plus:0.12886812,(Aristidoideae_Aristideae_Stipagrostis_hirtigluma_c55761_g2_i1:0.03754476,(Aristidoideae_Other_Aristida_congesta_c41372_g1_i4_3_1757_plus:0.03175372,Aristidoideae_Other_Aristida_purpurea_c71721_g1_i2_3_1073_plus:0.00831688)98:0.03295636)96:0.02046707)34:0.00994837)32:0.00459089)25:0.00819637)20:0.00191935,(Panicoideae_Tristachyideae_Danthoniopsis_dinteri_c25779_g1_i2_135_1763_plus:0.09919136,((((Panicoideae_Paspaleae_Paspalum_fimbriatum_c16641_g1_i2:0.00555804,Panicoideae_Paspaleae_Paspalum_vaginatum_c30591_g1_i1_3_794_plus:0.06178344)100:0.08105288,(Panicoideae_Paspaleae_Hymenachne_amplexicaulis_c8488_g1_i1:0.03709555,Panicoideae_Paspaleae_Steinchisma_sp._c12865_g1_i1:0.05729917)98:0.0226272)100:0.0236361,((Panicoideae_Andropogoneae_Arundinella_hirta_c53283_g1_i2_3_992_plus:0.0285802,Panicoideae_Andropogoneae_Arundinella_hookeri_c35959_g1_i1_2_1813_plus:0.01868645)100:0.03611641,(Panicoideae_Andropogoneae_Zea_mays_Zm00001d041988_T001:0.0738527,(Panicoideae_Andropogoneae_Sorghum_bicolor_SORBI_003G441300:0.02659565,(Panicoideae_Andropogoneae_Dichanthium_sericeum_c23289_g1_i1_3_989_plus:0.05485977,Panicoideae_Andropogoneae_Sorghum_bicolor_SORBI_002G344500:0.03932757)93:0.01316315)61:0.00706402)97:0.02152992)100:0.02070188)84:0.01401317,(Panicoideae_Paniceae_Panicum_pygmaeum_c22607_g1_i1:0.05099176,(((Panicoideae_Paniceae_Lasiacis_sorghoidea_c30660_g1_i1:0.03878797,Panicoideae_Paniceae_Acroceras_calcicola_c47626_g1_i1_1_372_plus:0.01726868)11:3.6e-07,(Panicoideae_Paniceae_Oplismenus_burmannii_c17020_g1_i1_3_599_plus:0.05253625,(Panicoideae_Paniceae_Cyrtococcum_patens_c20808_g2_i1_1_714_plus:0.0032395,Panicoideae_Paniceae_Cyrtococcum_patens_c39362_g1_i1:2e-07)100:0.06076183)49:0.00416499)64:0.00842839,((((Panicoideae_Paniceae_Echinochloa_crus-galli_EC_v6.g028466.t1:0.01063676,Panicoideae_Paniceae_Echinochloa_crus-galli_EC_v6.g100984.t1:8e-08)99:0.00838696,(Panicoideae_Paniceae_Echinochloa_stagnina_c33181_g4_i1:0.0143921,Panicoideae_Paniceae_Echinochloa_crus-galli_EC_v6.g085070.t1:0.00180028)57:0.00360845)100:0.06531515,(Panicoideae_Paniceae_Alloteropsis_cimicina_c20112_g1_i1_2_697_plus:0.03773942,(Panicoideae_Paniceae_Alloteropsis_angusta_AANG4-8_c22272_g2_i4:0.04746253,(Panicoideae_Paniceae_Alloteropsis_semialata_RSA5_c23428_g1_i2:0.01451723,Panicoideae_Paniceae_Alloteropsis_semialata_TAN1_c14825_g1_i1:0.01944946)72:0.00861772)78:0.02273426)92:0.03454453)36:0.00573898,(((Panicoideae_Paniceae_Paraneurachne_muelleri_c37745_g1_i3_2_1186_plus:0.058517,Panicoideae_Paniceae_Homopholis_proluta_c14240_g1_i1:0.02514825)26:0.00521796,((Panicoideae_Paniceae_Sacciolepis_indica_c23866_g1_i4_3_1169_plus:0.07161718,Panicoideae_Paniceae_Panicum_bisulcatum_c17571_g1_i1_1_570_plus:0.03479062)43:0.00787403,(Panicoideae_Paniceae_Digitaria_exilis_c36167_g1_i1_1_894_plus:0.03233278,(Panicoideae_Paniceae_Anthephora_pubescens_c33491_g1_i1_1_546_plus:0.0393063,Panicoideae_Paniceae_Digitaria_californica_c32578_g1_i1_3_1001_plus:0.01501374)70:0.01344043)100:0.0336898)27:0.0007919)78:0.02224661,(((Panicoideae_Paniceae-Panicinae_Panicum_queenslandicum_c15529_g1_i1:0.02815522,(Panicoideae_Paniceae-Panicinae_Panicum_miliaceum_c32258_g1_i2_1_426_plus:0.01595196,(Panicoideae_Paniceae-Panicinae_Panicum_hallii_Pahal.E00318.1.v2.0:0.00491298,Panicoideae_Paniceae-Panicinae_Panicum_capillare_c17265_g2_i1_2_793_plus:9e-08)93:0.00452106)91:0.00908526)31:0.00268422,((Panicoideae_Paniceae-Panicinae_Panicum_repens-1_c41151_g1_i3_3_1142_plus:0.01617364,Panicoideae_Paniceae-Panicinae_Panicum_repens-2_c44016_g1_i2_1_603_plus:0.0056213)96:0.02380288,(Panicoideae_Paniceae-Panicinae_Panicum_vigratum_Pavir.5KG776500.1:0.06911614,Panicoideae_Paniceae-Panicinae_Panicum_vigratum_Pavir.5NG644900.1:0.03496409)83:0.01067551)30:0.00180458)99:0.02359601,((Panicoideae_Paniceae-Melinidinae_Tricholaena_monachne_c48844_g1_i3_1_1095_plus:0.05504294,(Panicoideae_Paniceae-Melinidinae_Megathyrsus_maximus-1_Contig_32136:0.03662665,(Panicoideae_Paniceae-Melinidinae_Urochloa_brizantha_c68482_g1_i1_1_885_plus:0.0562997,(Panicoideae_Paniceae-Melinidinae_Urochloa_fusca_c14747_g1_i1_3_1172_plus:0.02866023,Panicoideae_Paniceae-Melinidinae_Urochloa_plantaginea_c39766_g2_i4_3_1139_plus:0.03697702)72:0.01075157)65:0.00908027)42:9.4e-07)63:0.01503116,(Panicoideae_Paniceae-Cenchrinae_Stenotaphrum_secundatum_c29474_g1_i1_1_999_plus:0.07465903,((Panicoideae_Paniceae-Cenchrinae_Cenchrus_americanus_Pgl_GLEAN_10002791:0.03137288,Panicoideae_Paniceae-Cenchrinae_Cenchrus_purpureus_c46317_g1_i2_2_520_plus:0.02520097)100:0.04733227,(Panicoideae_Paniceae-Cenchrinae_Zuloagaea_bulbosa_c57688_g1_i3_2_1165_plus:0.02007099,(Panicoideae_Paniceae-Cenchrinae_Setaria_italica_Si000921m:0.00151462,Panicoideae_Paniceae-Cenchrinae_Setaria_viridis_c21753_g1_i1_433_2193_minus:0.00147023)100:0.01139536)100:0.01549128)84:0.01258727)54:0.00813726)30:0.00181227)54:0.00806165)41:0.01109153)20:0.00558909)28:0.00967875)100:0.03285872)99:0.02179208)73:0.01922075)99:0.04061217);
```
