## Supplemental Figures, Tables & Datasets for "Widespread lateral gene transfer among grasses": Panicum_hallii_Pahal.D01997.tree

```
((Pooideae_Triticeae_Aegilops_tauschii_EMT03095:0.01531261,Pooideae_Triticeae_Triticum_urartu_TRIUR3_02734T1:0.05793847):0.323760425,((Danthonioideae_Danthonieae_Danthonia_californica_c1792_g1_i1:0.08365946,((Chloridoideae_Eragrostideae_Eragrostis_tef_maker-scaffold3548-snap-gene-2.60-mRNA-1.mrna1:0.02285618,(Chloridoideae_Eragrostideae_Eragrostis_tef_maker-scaffold2688-snap-gene-0.54-mRNA-1.mrna1:1e-08,Chloridoideae_Eragrostideae_Eragrostis_tef_maker-scaffold2688-snap-gene-0.54-mRNA-2.mrna1:1.4e-07)100:0.03749526)100:0.0514535,(Chloridoideae_Cynodonteae_Oropetium_thomaeum_20150105_10043A:0.0576547,(LGT_TARGET_Panicoideae_Paniceae-Panicinae_Panicum_hallii_Pahal.D01997.1.v2.0:0.14530791,Chloridoideae_Cynodonteae_Dactyloctenium_aegyptium_c20732_g1_i2:0.03422553)66:0.00664922)83:0.02918657)100:0.08013166)50:0.01824869,(Panicoideae_Chasmanthieae_Chasmanthium_latifolium_c19339_g1_i1:0.0381795,((Panicoideae_Andropogoneae_Sorghum_bicolor_SORBI_003G440900:0.01846386,Panicoideae_Andropogoneae_Zea_mays_Zm00001d041991_T001:0.20076676)99:0.09101141,((Panicoideae_Paniceae_Echinochloa_crus-galli_EC_v6.g028460.t1:1e-08,Panicoideae_Paniceae_Echinochloa_crus-galli_EC_v6.g100989.t1:1e-08)99:0.01882472,((Panicoideae_Paniceae_Sacciolepis_indica_c22761_g1_i1_1_1647_plus:0.06402366,(Panicoideae_Paniceae_Acroceras_zizanioides_AZIZ_c19168_g1_i1:0.03716885,(Panicoideae_Paniceae_Acroceras_calcicola_c3639_g1_i2_3_1649_plus:0.01300588,Panicoideae_Paniceae_Oplismenus_burmannii_c13495_g1_i2_1_1797_plus:0.04775205)83:0.0131654)94:0.03222416)22:0.00130517,(Panicoideae_Paniceae_Dichanthelium_oligosanthes_Do005839.1_mrna:0.02769599,((Panicoideae_Paniceae-Panicinae_Panicum_miliaceum_c47889_g1_i1_1_894_plus:0.00842556,(Panicoideae_Paniceae-Panicinae_Panicum_hallii_Pahal.E00314.1.v2.0:0.00758558,Panicoideae_Paniceae-Panicinae_Panicum_capillare_c17863_g1_i3_196_1956_plus:1.7e-07)31:1.7e-07)100:0.03047653,((Panicoideae_Paniceae-Cenchrinae_Zuloagaea_bulbosa_c61093_g1_i1_3_1868_plus:0.02015064,(Panicoideae_Paniceae-Cenchrinae_Setaria_italica_Si000803m:0.00260011,Panicoideae_Paniceae-Cenchrinae_Setaria_viridis_c18068_g1_i1_3_1403_minus:1.7e-07)99:0.02037321)72:0.01240705,(Panicoideae_Paniceae_Digitaria_exilis_c33321_g1_i2_2_1804_plus:0.02202769,(Panicoideae_Paniceae_Alloteropsis_semialata_TAN1_c21893_g1_i2:0.00770035,(Panicoideae_Paniceae_Alloteropsis_semialata_TAN2_c31707_g3_i2:1e-08,(Panicoideae_Paniceae_Alloteropsis_semialata_RSA4_c36637_g1_i2:1e-08,(Panicoideae_Paniceae_Alloteropsis_semialata_BUR1_c28277_g3_i2:0.00257288,(Panicoideae_Paniceae_Alloteropsis_semialata_RSA5_c27201_g1_i7:0.0025126,(Panicoideae_Paniceae_Alloteropsis_semialata_MAD1_c34650_g1_i2:1e-08,(Panicoideae_Paniceae_Alloteropsis_semialata_RSA3_c29683_g1_i1:1e-08,(Panicoideae_Paniceae_Alloteropsis_semialata_AUS1-2_c23519_g2_i1:7e-08,Panicoideae_Paniceae_Alloteropsis_semialata_ASEM_AUS1_13867:2.4e-07)26:7e-08)10:2.2e-07)27:2.2e-07)66:0.00251276)8:2.2e-07)9:1.7e-07)27:2.1e-07)100:0.0267988)72:0.01137277)9:0.00525118)31:0.00423734)26:0.00702282)20:0.00584653)74:0.02577233)36:0.01303001)32:0.01001608)100:0.066874635);
```
