## Supplemental Figures, Tables & Datasets for "Widespread lateral gene transfer among grasses": Panicum_hallii_Pahal.E03517.tree

```
(((Pooideae_Brachypodieae_Brachypodium_distachyon_BDI1G52140.1:0.07631882,(Pooideae_Triticeae_Hordeum_vulgare_HORVU7Hr1G001370.5:0.02098251,(Pooideae_Triticeae_Triticum_aestivum_TRIAE_CS42_4AL_TGACv1_288525_AA0951070.2:0.01307934,((Pooideae_Triticeae_Aegilops_tauschii_EMT27964:0.00184091,Pooideae_Triticeae_Triticum_aestivum_TRIAE_CS42_7DS_TGACv1_622603_AA2042410.1:0.00131736)100:0.01335254,(Pooideae_Triticeae_Triticum_aestivum_TRIAE_CS42_7AS_TGACv1_570089_AA1830160.1:2.2e-07,Pooideae_Triticeae_Triticum_urartu_TRIUR3_03302T1:0.00541625)97:0.0056393)70:0.00320855)100:0.01484237):0.08813392)100:0.066234,(Oryzoideae_Oryzeae_Oryza_brachyantha_OB06G10410.1:0.06803124,(Oryzoideae_Oryzeae_Leersia_perrieri_LPERR06G00330.1:0.07315145,(((Oryzoideae_Oryzeae_Oryza_barthii_OBART03G40990.1:1.4e-07,Oryzoideae_Oryzeae_Oryza_glaberrima_ORGLA03G0378400.1:1e-08)67:0.01462339,(Oryzoideae_Oryzeae_Oryza_rufipogon_ORUFI03G42790.1:0.00474863,Oryzoideae_Oryzeae_Oryza_meridionalis_OMERI03G37770.1:1e-08)26:7.2e-07)93:0.0358316,(Oryzoideae_Oryzeae_Oryza_punctata_OPUNC06G00300.1:0.01461631,(Oryzoideae_Oryzeae_Oryza_longistaminata_KN539470.1_FGT008:0.00377034,(Oryzoideae_Oryzeae_Oryza_meridionalis_OMERI06G00300.1:0.0084895,(Oryzoideae_Oryzeae_Oryza_longistaminata_KN538986.1_FGT005:0.00208122,((Oryzoideae_Oryzeae_Oryza_indica_BGIOSGA022100TA:1e-08,Oryzoideae_Oryzeae_Oryza_nivara_ONIVA06G00360.1:1e-08)43:0.00103752,((Oryzoideae_Oryzeae_Oryza_glaberrima_ORGLA06G0003200.1:0.00207988,Oryzoideae_Oryzeae_Oryza_rufipogon_ORUFI06G00340.1:3e-08)10:3e-08,(Oryzoideae_Oryzeae_Oryza_barthii_OBART06G00330.1:1.2e-07,(Oryzoideae_Oryzeae_Oryza_sativa_OS06T010560001:3e-07,Oryzoideae_Oryzeae_Oryza_glumipatula_OGLUM06G00300.1:0.00160105)16:0.00255959)5:5e-08)5:5e-08)60:0.00208034)52:0.0022384)54:0.00419495)51:0.00330265)53:0.00803162)100:0.02399775)72:0.00271602)100:0.08011265)100:0.01913938,((Micrairoideae_Eriachneae_Eriachne_aristidea_c54362_g1_i3_1_1602_plus:0.11323603,(Panicoideae_Chasmanthieae_Chasmanthium_latifolium_c19639_g1_i1:0.02622916,((Aristidoideae_Aristideae_Stipagrostis_hirtigluma_c55172_g1_i1:0.08878823,(Aristidoideae_Other_Aristida_congesta_c41238_g1_i3_173_4675_plus:0.03507295,Aristidoideae_Other_Aristida_purpurea_c73283_g1_i1_2_4546_plus:0.00693005)100:0.06013859)92:0.03930514,(Danthonioideae_Danthonieae_Danthonia_californica_c22415_g2_i1:0.07051356,((Chloridoideae_Eragrostideae_Eragrostis_tef_maker-scaffold14415-snap-gene-0.18-mRNA-1.mrna1:0.01813238,Chloridoideae_Eragrostideae_Eragrostis_tef_maker-scaffold1894-snap-gene-1.46-mRNA-1.mrna1:0.01176666)100:0.06293028,(Chloridoideae_Cynodonteae_Oropetium_thomaeum_20150105_16868A:0.09528097,(Chloridoideae_Zoysieae_Zoysia_japonica_Zjn_sc00184.1.g00110.1.sm.mkhc:0.07290796,Chloridoideae_Cynodonteae_Dactyloctenium_aegyptium_c24002_g1_i1:0.09427507)53:0.00131382)85:0.01131206)100:0.04139546)31:0.00532602)6:1.73e-06)1:4.7e-07)18:0.00781539,(Panicoideae_Tristachyideae_Danthoniopsis_dinteri_c30780_g1_i1_3_1595_plus:0.07213379,(Panicoideae_Tristachyideae_Danthoniopsis_dinteri_c32531_g1_i1_728_3007_plus:0.09104299,(((Panicoideae_Andropogoneae_Zea_mays_Zm00001d035889_T003:0.05014132,((Panicoideae_Andropogoneae_Sorghum_bicolor_SORBI_010G004100.1:1e-08,Panicoideae_Andropogoneae_Sorghum_bicolor_SORBI_010G004100.2:4e-08)100:0.02730516,(LGT_TARGET_Panicoideae_Paniceae-Panicinae_Panicum_hallii_Pahal.E03517.1.v2.0:8.2e-07,LGT_NON-TARGET_Panicoideae_Paniceae-Panicinae_Panicum_capillare_c17576_g1_i2_1_939_plus:0.01479939)98:0.03027035)99:0.00737022)100:0.04854928,(Panicoideae_Paniceae-Panicinae_Panicum_vigratum_Pavir.3KG108800.1:0.05831135,((Panicoideae_Paspaleae_Paspalum_fimbriatum_c17942_g1_i2:0.02379082,Panicoideae_Paspaleae_Paspalum_vaginatum_c34386_g3_i1_2_4261_plus:0.02376424)99:0.02643268,(Panicoideae_Paspaleae_Hymenachne_amplexicaulis_c11397_g3_i1:0.02235233,Panicoideae_Paspaleae_Steinchisma_decipiens_c24081_g4_i1_2_4744_plus:0.03830354)99:0.01127838)99:0.01820426)93:0.02125568)84:0.01371995,((Panicoideae_Paniceae_Homopholis_proluta_c15348_g2_i1:1e-08,Panicoideae_Paniceae_Homopholis_proluta_c13953_g1_i1_1_4782_plus:1e-08)100:0.03628538,((Panicoideae_Paniceae_Dichanthelium_clandestinum_Contig_413:0.0077337,(Panicoideae_Paniceae_Dichanthelium_oligosanthes_Do008443.1_mrna:0.00351115,Panicoideae_Paniceae_Dichanthelium_scoparium_c5882_g1_i1_2_4897_plus:0.00309155)55:0.00124983)100:0.0344197,(((Panicoideae_Paniceae_Acroceras_zizanioides_AZIZ_c34389_g2_i1:0.05469057,(Panicoideae_Paniceae_Acroceras_calcicola_c24603_g1_i2_3_4166_plus:0.02903233,(Panicoideae_Paniceae_Oplismenus_burmannii_c28894_g1_i2_3_3809_plus:0.037767,(Panicoideae_Paniceae_Lasiacis_sorghoidea_c33704_g1_i1:0.01455229,(Panicoideae_Paniceae_Acroceras_zizanioides_AZIZ_c34389_g3_i1:0.02976167,(Panicoideae_Paniceae_Cyrtococcum_patens_c33006_g2_i1_1_3066_plus:0.01685383,Panicoideae_Paniceae_Cyrtococcum_patens_c44503_g1_i1:0.01517741)99:0.01532911)26:0.00174326)52:0.00708871)65:0.00636091)74:0.00694539)24:0.00113106,((Panicoideae_Paniceae_Alloteropsis_cimicina_c30470_g2_i2_2_3184_plus:0.00908799,Panicoideae_Paniceae_Alloteropsis_cimicina-ACIM1_c26100_g5_i1:0.00259019)100:0.01802842,((Panicoideae_Paniceae_Alloteropsis_angusta_AANG3-3_c14490_g1_i1:0.00701079,Panicoideae_Paniceae_Alloteropsis_angusta_AANG4-8_c16754_g1_i1:0.00562239)100:0.01847019,((Panicoideae_Paniceae_Alloteropsis_semialata_RSA5_c28216_g3_i1:0.00095973,(Panicoideae_Paniceae_Alloteropsis_semialata_MAD1_c36218_g4_i1:0.00144453,(Panicoideae_Paniceae_Alloteropsis_semialata_AUS1-2_c26088_g1_i2:0.00101614,(Panicoideae_Paniceae_Alloteropsis_semialata_ASEM_AUS1_31776:0.0004918,Panicoideae_Paniceae_Alloteropsis_semialata_ASEM_AUS1_39408:0.00100374)94:0.00160957)99:0.00322523)100:0.00582768)96:0.00145173,(Panicoideae_Paniceae_Alloteropsis_semialata_RSA4_c38778_g1_i1:0.0116785,((Panicoideae_Paniceae_Alloteropsis_semialata_TAN1_c30873_g1_i1:0.00520122,(Panicoideae_Paniceae_Alloteropsis_semialata_BUR1_c29435_g7_i2:0.00096094,Panicoideae_Paniceae_Alloteropsis_semialata_TPE1_c28401_g3_i1:0.00096204)100:0.00350378)82:0.00097699,(Panicoideae_Paniceae_Alloteropsis_semialata_TAN4_c14042_g2_i1:0.00241515,(Panicoideae_Paniceae_Alloteropsis_semialata_TAN2_c29424_g1_i1:0.00231345,Panicoideae_Paniceae_Alloteropsis_semialata_RSA3_c34517_g1_i3:0.00379691)34:0.00107657)56:0.00226724)46:0.00157349)86:0.00047891)100:0.01254464)98:0.00586012)100:0.02543078)5:0.00068173,((((Panicoideae_Paniceae-Melinidinae_Urochloa_fusca_c21999_g3_i1a_2235_2711_plus:0.02396366,(Panicoideae_Paniceae-Melinidinae_Megathyrsus_maximus-1_Contig_12629:1e-08,Panicoideae_Paniceae-Melinidinae_Megathyrsus_maximus_c42237_g2_i2_1_5427_plus:1.2e-07)100:0.02159917)92:0.00826687,(Panicoideae_Paniceae-Melinidinae_Tricholaena_monachne_c49928_g1_i1_2_2389_plus:0.03656863,(Panicoideae_Paniceae-Melinidinae_Urochloa_brizantha_c72262_g1_i1_1_3540_plus:0.0140162,Panicoideae_Paniceae-Melinidinae_Urochloa_plantaginea_c41360_g1_i3_2_2338_plus:0.02079255)100:0.00917651)97:0.0082429)98:0.01539581,((Panicoideae_Paniceae-Cenchrinae_Zuloagaea_bulbosa_c64452_g2_i3_1_1218_plus:0.0278121,(Panicoideae_Paniceae-Cenchrinae_Setaria_italica_Si005677m:0.00060247,Panicoideae_Paniceae-Cenchrinae_Setaria_viridis_c33958_g1_i1_1_3570_plus:0.00108994)100:0.0116884)69:0.0022611,(Panicoideae_Paniceae-Cenchrinae_Stenotaphrum_secundatum_c27366_g1_i3_4371_5003_plus:0.02877179,(Panicoideae_Paniceae-Cenchrinae_Setaria_barbata_c33786_g2_i1:0.01861533,(Panicoideae_Paniceae-Cenchrinae_Cenchrus_americanus_Pgl_GLEAN_10021370:0.02387342,Panicoideae_Paniceae-Cenchrinae_Cenchrus_purpureus_c54873_g1_i2_3_2522_plus:0.02457907)97:0.01322735)39:0.00048935)55:0.00196248)100:0.01481739)97:0.01880352,((Panicoideae_Paniceae_Echinochloa_crus-galli_EC_v6.g089492.t1:0.01355122,(Panicoideae_Paniceae_Echinochloa_esculenta_c54741_g2_i1_1_2451_plus:0.013623,(Panicoideae_Paniceae_Echinochloa_frumentacea_c51886_g1_i4_2804_4393_plus:0.00705008,(Panicoideae_Paniceae_Echinochloa_stagnina_c33336_g1_i1:0.01344636,(Panicoideae_Paniceae_Echinochloa_crus-galli_EC_v6.g084678.t1:0.00431646,(Panicoideae_Paniceae_Echinochloa_crus-galli_EC_v6.g066557.t1:0.00431489,Panicoideae_Paniceae_Echinochloa_esculenta_c53580_g1_i1_1_2025_plus:1.1e-06)74:0.00213924)50:0.00108573)60:0.00230762)44:0.0055147)82:0.00857365)98:0.04433917,(((Panicoideae_Paniceae_Paraneurachne_muelleri_c36149_g1_i3_1_4467_plus:0.02558765,(Panicoideae_Paniceae_Neurachne_alopecuroidea_c60466_g2_i1_2_2095_plus:0.00803145,Panicoideae_Paniceae_Neurachne_alopecuroidea_c60466_g3_i1a_1_1932_plus:0.01492878)7:3.6e-07)100:0.02902655,(Panicoideae_Paniceae_Panicum_trichanthum_c28915_g1_i1_2_3256_plus:0.02783862,((Panicoideae_Paniceae_Sacciolepis_striata_c48642_g1_i1_1_4389_plus:0.0039449,Panicoideae_Paniceae_Sacciolepis_striata_c25846_g1_i1:0.00394768)100:0.02212436,(Panicoideae_Paniceae_Panicum_bisulcatum_c27679_g2_i1_1_4104_plus:0.00888241,Panicoideae_Paniceae_Sacciolepis_indica_c24098_g2_i3_3_2861_plus:0.0396579)100:0.01217392)93:0.01219851)91:0.00893524)86:0.003479,((Panicoideae_Paniceae_Digitaria_ciliaris_c31504_g3_i1:0.02667091,(Panicoideae_Paniceae_Digitaria_californica_c39906_g1_i2_2_3205_plus:0.02049492,Panicoideae_Paniceae_Digitaria_exilis_c40946_g1_i2_2_3169_plus:0.02589899)64:0.00655229)100:0.03096401,((Panicoideae_Paniceae-Panicinae_Panicum_vigratum_Pavir.4KG010000.1:0.02685411,Panicoideae_Paniceae-Panicinae_Panicum_vigratum_Pavir.4NG003400.1:0.02487712)55:0.00974018,(Panicoideae_Paniceae-Panicinae_Panicum_queenslandicum_c20609_g1_i1:0.02435323,((Panicoideae_Paniceae-Panicinae_Panicum_miliaceum_c44733_g1_i3_3_992_plus:0.00591759,(Panicoideae_Paniceae-Panicinae_Panicum_capillare_c23440_g2_i1a_1_4512_plus:0.00355006,(Panicoideae_Paniceae-Panicinae_Panicum_hallii_Pahal.J01088.1.v2.0:1e-08,Panicoideae_Paniceae-Panicinae_Panicum_hallii_Pahal.J01088.2.v2.0:3e-08)79:0.0076078)71:0.00604172)35:6.6e-07,(Panicoideae_Paniceae-Panicinae_Panicum_coloratum_c31491_g1_i1_3_4439_plus:0.01112563,(Panicoideae_Paniceae-Panicinae_Panicum_repens-2_c49523_g3_i1a_1_2190_plus:0.00181207,(Panicoideae_Paniceae-Panicinae_Panicum_repens-2_c49523_g2_i2_2_1474_plus:0.00901343,Panicoideae_Paniceae-Panicinae_Panicum_repens-1_c46616_g1_i3_2_4339_plus:1.6e-07)71:0.0095412)36:0.00359433)54:0.01014539)93:0.00566814)34:0.00225872)96:0.02131252)51:0.0023816)44:0.00210602)16:0.00046479)4:0.00099505)33:0.00251323)55:0.00251448)86:0.02255897)69:0.01312827)61:0.001379)67:0.02290263)100:0.04531165);
```
