## Supplemental Figures, Tables & Datasets for "Widespread lateral gene transfer among grasses": Panicum_hallii_Pahal.I01567.tree

```
((Aristidoideae_Other_Aristida_purpurea_c68898_g1_i3_157_1674_plus:0.0385503,Aristidoideae_Aristideae_Stipagrostis_hirtigluma_c52885_g1_i1:0.08916497)90:0.018916695,(Danthonioideae_Danthonieae_Danthonia_californica_c18670_g1_i1:0.11357273,(Panicoideae_Chasmanthieae_Chasmanthium_latifolium_c20892_g1_i1:0.05124615,(((Panicoideae_Paspaleae_Paspalum_fimbriatum_c14220_g1_i1:0.06691203,(Panicoideae_Paspaleae_Hymenachne_amplexicaulis_c34759_g1_i1:0.03002093,(Panicoideae_Paspaleae_Steinchisma_sp._c6620_g1_i1:1e-08,Panicoideae_Paspaleae_Steinchisma_decipiens_c16217_g1_i1_1_1287_plus:1e-08):0.02451722)100:0.02198854)99:0.01753014,(Panicoideae_Andropogoneae_Zea_mays_Zm00001d035023_T001:0.04340972,((LGT_TARGET_Panicoideae_Paniceae-Panicinae_Panicum_hallii_Pahal.I01567.1.v2.0:0.02749558,Panicoideae_Andropogoneae_Dichanthium_sericeum_c9906_g1_i1_2_1054_plus:0.02558371)71:0.00528897,(Panicoideae_Andropogoneae_Sorghum_bicolor_SORBI_007G008300:0.01423949,Panicoideae_Paniceae_Neurachne_alopecuroidea_c51440_g1_i2_3_1454_plus:0.01165704)24:1.6e-07)81:0.01190115)100:0.05000811)94:0.00109977,((Panicoideae_Paniceae-Cenchrinae_Setaria_barbata_c39312_g1_i1:0.02094941,(Panicoideae_Paniceae-Cenchrinae_Setaria_italica_Si013593m:0.02434444,(Panicoideae_Paniceae-Cenchrinae_Cenchrus_americanus_Pgl_GLEAN_10008270:0.03055915,Panicoideae_Paniceae-Cenchrinae_Cenchrus_purpureus_c49910_g1_i1_1_1419_plus:0.00947216)100:0.00971243)81:0.00964807)84:0.01326146,((Panicoideae_Paniceae-Melinidinae_Urochloa_brizantha_c59767_g1_i1_2_1555_plus:0.03113133,Panicoideae_Paniceae-Melinidinae_Tricholaena_monachne_c49235_g2_i2_192_1718_plus:0.03916481)77:0.00508168,(((Panicoideae_Paniceae_Lasiacis_sorghoidea_c25226_g1_i1:0.02104927,(Panicoideae_Paniceae_Acroceras_calcicola_c13902_g1_i1_3_1331_plus:0.02772723,Panicoideae_Paniceae_Cyrtococcum_patens_c31108_g1_i1:0.03752341)61:0.00214082)93:0.01153485,(Panicoideae_Paniceae_Echinochloa_crus-galli_EC_v6.g070833.t1:0.01079751,(Panicoideae_Paniceae_Echinochloa_crus-galli_EC_v6.g038901.t1:0.00192579,(Panicoideae_Paniceae_Echinochloa_stagnina_c11251_g1_i1:2.2e-07,Panicoideae_Paniceae_Echinochloa_crus-galli_EC_v6.g044562.t1:0.00459025)80:0.00454887)80:0.0061376)100:0.04025976)31:0.00453242,((Panicoideae_Paniceae_Alloteropsis_cimicina_c17303_g2_i1_1_579_plus:0.02543163,(Panicoideae_Paniceae_Homopholis_proluta_c19694_g1_i1_3_1346_plus:1e-08,Panicoideae_Paniceae_Homopholis_proluta_c39063_g1_i1:1e-08)96:0.02876354)19:0.00995167,((Panicoideae_Paniceae_Panicum_pygmaeum_c25759_g1_i1:0.01588015,Panicoideae_Paniceae_Acroceras_zizanioides_AZIZ_c21671_g1_i1:0.035148)30:0.00300593,((Panicoideae_Paniceae_Anthephora_pubescens_c45831_g6_i1_3_842_plus:0.0138919,Panicoideae_Paniceae_Digitaria_pentzii_c53429_g1_i2_3_1448_plus:0.01406876)100:0.02877076,(((Panicoideae_Paniceae-Panicinae_Panicum_vigratum_Pavir.6NG010400.1:0.0268638,(Panicoideae_Paniceae_Panicum_trichanthum_c9932_g1_i1_480_881_plus:0.02596198,(Panicoideae_Paniceae_Panicum_bisulcatum_c12833_g1_i1_3_1439_plus:0.02709188,(Panicoideae_Paniceae_Sacciolepis_striata_c9117_g1_i1:0.00368854,Panicoideae_Paniceae_Sacciolepis_striata_c43083_g1_i1_3_1466_plus:0.00178413)100:0.03110061)73:0.0046963)75:0.00694914)54:0.00874054,(Panicoideae_Paniceae-Panicinae_Panicum_repens-1_c39567_g1_i4_2_1477_plus:0.01844147,(Panicoideae_Paniceae-Panicinae_Panicum_vigratum_Pavir.6KG005500.1:0.01503481,(Panicoideae_Paniceae-Panicinae_Panicum_coloratum_c30212_g1_i2_3_896_plus:0.0108091,(Panicoideae_Paniceae-Panicinae_Panicum_capillare_c12747_g1_i1_2_613_plus:0.00420139,(Panicoideae_Paniceae-Panicinae_Panicum_hallii_Pahal.F00224.2.v2.0:1e-08,Panicoideae_Paniceae-Panicinae_Panicum_hallii_Pahal.F00224.1.v2.0:1e-08)88:0.00924342)69:4.06e-06)49:0.01057113)55:0.00576392)71:0.01143376)25:0.00366321,((Panicoideae_Paniceae_Alloteropsis_angusta_AANG3-3_c27184_g1_i1:0.00622883,Panicoideae_Paniceae_Alloteropsis_angusta_AANG4-8_c38587_g1_i1:0.00273715)50:0.00279081,((Panicoideae_Paniceae_Alloteropsis_semialata_RSA3_c18635_g1_i1:0.00426165,Panicoideae_Paniceae_Alloteropsis_semialata_ZAM150510_06648:0.00208162)100:0.01999717,((Panicoideae_Paniceae_Alloteropsis_semialata_RSA5_c34755_g1_i1:0.00646946,(Panicoideae_Paniceae_Alloteropsis_semialata_TAN1_c20498_g2_i1:1.7e-07,(Panicoideae_Paniceae_Alloteropsis_semialata_L04B_36939:8e-08,Panicoideae_Paniceae_Alloteropsis_semialata_TAN2_c30837_g7_i2:0.00363962)30:9e-08)100:0.01108383)42:0.00175148,(Panicoideae_Paniceae_Alloteropsis_semialata_ZAM150510_40514:0.00364191,((Panicoideae_Paniceae_Alloteropsis_semialata_BUR1_c38116_g1_i1:0.00364787,(Panicoideae_Paniceae_Alloteropsis_semialata_MAD1_c20764_g1_i1:0.00550515,Panicoideae_Paniceae_Alloteropsis_semialata_AUS1-2_c16342_g1_i1:0.00365979)26:9e-08)39:0.00186185,(Panicoideae_Paniceae_Alloteropsis_semialata_TAN4_c10501_g1_i1:0.00379363,(Panicoideae_Paniceae_Alloteropsis_semialata_RSA4_c22444_g1_i1:0.00373132,(Panicoideae_Paniceae_Alloteropsis_semialata_TPE1_c32193_g1_i1:0.0018454,Panicoideae_Paniceae_Alloteropsis_semialata_ASEM_AUS1_42601:0.00366448)60:0.00226692)81:0.00702616)37:0.00180181)33:0.00552289)53:0.00560853)2:1.6e-07)97:0.01679042)53:0.01701155)1:2.4e-07)6:0.00185517)5:0.00212214)2:0.00214778)25:0.00481237)11:0.0025739)57:0.01044273)59:0.01799806)55:0.02512152)47:0.018916695);
```
