## Supplemental Figures, Tables & Datasets for "Widespread lateral gene transfer among grasses": Panicum_vigratum_Pavir.1NG130300.tree

```
((Oryzoideae_Oryzeae_Oryza_brachyantha_OB12G20030.1:0.02831481,(Oryzoideae_Oryzeae_Oryza_punctata_OPUNC12G10630.1:0.01222401,((Oryzoideae_Oryzeae_Oryza_meridionalis_OMERI12G08560.1:0.00331896,(Oryzoideae_Oryzeae_Oryza_glumipatula_OGLUM12G13570.1:0.00220485,Oryzoideae_Oryzeae_Oryza_longistaminata_KN539440.1_FGT004:0.00111017)89:0.00221454)36:7e-08,(Oryzoideae_Oryzeae_Oryza_rufipogon_ORUFI12G13130.1:0.00331592,(Oryzoideae_Oryzeae_Oryza_indica_BGIOSGA037387TA:1e-08,(Oryzoideae_Oryzeae_Oryza_barthii_OBART12G12010.1:1e-08,(Oryzoideae_Oryzeae_Oryza_glaberrima_ORGLA12G0109300.1:6e-08,(Oryzoideae_Oryzeae_Oryza_sativa_OS12T047990001:1e-08,Oryzoideae_Oryzeae_Oryza_nivara_ONIVA12G12090.1:4e-08)11:1e-07)7:1.3e-07)8:1.1e-07)16:1.1e-07)100:0.01117049)97:0.01210367)99:0.01265698)100:0.052620535,(((Chloridoideae_Cynodonteae_Dactyloctenium_aegyptium_c29116_g1_i1:0.0607846,(Chloridoideae_Cynodonteae_Oropetium_thomaeum_20150105_21578A:0.12384592,(LGT_TARGET_Panicoideae_Paniceae-Panicinae_Panicum_vigratum_Pavir.1NG130300.1:0.192367,((Chloridoideae_Eragrostideae_Eragrostis_tef_maker-scaffold3626-snap-gene-0.45-mRNA-1.mrna1:1e-08,Chloridoideae_Eragrostideae_Eragrostis_tef_maker-scaffold3626-snap-gene-0.45-mRNA-2.mrna1:0.00114783)100:0.01640745,(Chloridoideae_Eragrostideae_Eragrostis_tef_maker-scaffold4156-augustus-gene-0.43-mRNA-1.mrna1:0.00114587,Chloridoideae_Eragrostideae_Eragrostis_tef_maker-scaffold4156-augustus-gene-0.43-mRNA-2.mrna1:1.1e-07)99:0.00937396)100:0.042099)100:0.03531845)62:1.88e-06)79:0.02142951,((Danthonioideae_Danthonieae_Danthonia_californica_c42003_g1_i1:0.07159051,(Aristidoideae_Aristideae_Stipagrostis_hirtigluma_c45283_g1_i1:0.0556765,(Aristidoideae_Other_Aristida_purpurea_c68620_g1_i3_2_1084_plus:0.01241228,Aristidoideae_Other_Aristida_congesta_c38895_g2_i2_220_1140_plus:0.03836546)90:0.05478451)48:0.01700464)25:0.00832769,(Aristidoideae_Aristideae_Stipagrostis_hirtigluma_c24002_g1_i1:0.08799347,((Panicoideae_Tristachyideae_Danthoniopsis_dinteri_c12771_g1_i1_3_389_plus:0.09599465,Panicoideae_Chasmanthieae_Chasmanthium_latifolium_c8923_g1_i1:0.07487683)26:0.01882777,(((Panicoideae_Paspaleae_Hymenachne_amplexicaulis_c18947_g1_i1:0.04397341,(Panicoideae_Paspaleae_Steinchisma_decipiens_c18467_g2_i1_3_848_plus:0.0035991,Panicoideae_Paspaleae_Steinchisma_sp._c3931_g1_i1:1.8e-07):0.02809721)100:0.03153461,(Panicoideae_Andropogoneae_Arundinella_hirta_c51718_g1_i1_205_1413_plus:0.06426504,(Panicoideae_Andropogoneae_Zea_mays_Zm00001d007391_T005:0.07337307,(Panicoideae_Andropogoneae_Sorghum_bicolor_SORBI_005G134000:0.01802801,Panicoideae_Andropogoneae_Dichanthium_sericeum_c29414_g1_i1_1_489_plus:0.03388446)92:0.00943157)56:0.00937605)100:0.02927282)100:0.02498647,((Panicoideae_Paniceae_Dichanthelium_oligosanthes_Do024618.1_mrna:0.01517791,Panicoideae_Paniceae_Dichanthelium_scoparium_c12504_g3_i1_2_676_plus:1.7e-07)87:0.00750973,((Panicoideae_Paniceae_Lasiacis_sorghoidea_c24928_g2_i1:0.03438986,((Panicoideae_Paniceae_Digitaria_pentzii_c50984_g1_i1_3_1604_plus:0.04868738,(Panicoideae_Paniceae_Digitaria_californica_c28212_g1_i1_3_812_plus:0.02839495,Panicoideae_Paniceae_Anthephora_pubescens_c27793_g1_i1_3_488_plus:0.03048494)61:0.00348124)77:0.02023516,((Panicoideae_Paniceae_Sacciolepis_indica_c6828_g1_i1_2_706_plus:0.06315185,Panicoideae_Paniceae_Sacciolepis_striata_c366_g1_i1:0.03207688)78:0.01640409,((Panicoideae_Paniceae-Melinidinae_Urochloa_brizantha_c12791_g1_i1_2_433_plus:0.00696309,Panicoideae_Paniceae-Melinidinae_Urochloa_plantaginea_c26939_g2_i1_2_604_plus:0.02401161)100:0.04348344,((Panicoideae_Paniceae-Cenchrinae_Cenchrus_purpureus_c40785_g1_i2_2_760_plus:0.01125678,Panicoideae_Paniceae-Cenchrinae_Cenchrus_americanus_Pgl_GLEAN_10033952:0.01255109)99:0.02515614,(Panicoideae_Paniceae-Cenchrinae_Zuloagaea_bulbosa_c39591_g1_i1_1_345_plus:0.0190124,(Panicoideae_Paniceae-Cenchrinae_Setaria_italica_Si026241m:0.0026063,Panicoideae_Paniceae-Cenchrinae_Setaria_viridis_c4808_g1_i1_1_945_minus:8e-08)97:0.01121625)45:0.00442051)96:0.01056306)57:0.00784897)15:2.1e-07)6:0.00200815)1:1.4e-07,((Panicoideae_Paniceae_Paraneurachne_muelleri_c10767_g1_i1_1_504_plus:0.03732419,((Panicoideae_Paniceae-Panicinae_Panicum_capillare_c15006_g2_i1_1_681_plus:0.00242155,(Panicoideae_Paniceae-Panicinae_Panicum_hallii_Pahal.H01850.2.v2.0:1e-07,Panicoideae_Paniceae-Panicinae_Panicum_hallii_Pahal.H01850.1.v2.0:1e-08)92:0.00339827)100:0.01446346,(Panicoideae_Paniceae-Panicinae_Panicum_vigratum_Pavir.8NG106200.1:0.02246508,(Panicoideae_Paniceae-Panicinae_Panicum_vigratum_Pavir.8KG258400.1:0.00421087,Panicoideae_Paniceae-Panicinae_Panicum_vigratum_Pavir.8KG259800.1:0.00125275)100:0.01862425)77:0.00718921)96:0.02173623)36:0.00720628,((Panicoideae_Paniceae_Homopholis_proluta_c10907_g1_i1:0.03386769,Panicoideae_Paniceae_Cyrtococcum_patens_c2850_g1_i1_3_560_plus:0.07274683)17:0.00161674,((Panicoideae_Paniceae_Echinochloa_crus-galli_EC_v6.g092046.t1:0.0426334,(Panicoideae_Paniceae_Echinochloa_crus-galli_EC_v6.g012420.t1:0.01587676,(Panicoideae_Paniceae_Echinochloa_crus-galli_EC_v6.g038356.t1:0.01576113,Panicoideae_Paniceae_Echinochloa_frumentacea_c38471_g1_i1_2_592_plus:0.004832)98:0.00740606)77:0.0019848)100:0.03173485,(Panicoideae_Paniceae_Alloteropsis_angusta_AANG4-8_c21648_g3_i1:0.05612913,(Panicoideae_Paniceae_Alloteropsis_semialata_TAN1_c34141_g1_i1:0.01655983,(Panicoideae_Paniceae_Alloteropsis_semialata_RSA5_c33907_g1_i1:0.00977711,(Panicoideae_Paniceae_Alloteropsis_semialata_RSA3_c2514_g2_i1:0.01745305,(Panicoideae_Paniceae_Alloteropsis_semialata_RSA4_c49733_g1_i1:0.00549663,(Panicoideae_Paniceae_Alloteropsis_semialata_ASEM_AUS1_15946:0.00394711,(Panicoideae_Paniceae_Alloteropsis_semialata_AUS1-2_c9941_g1_i1:0.00380158,Panicoideae_Paniceae_Alloteropsis_semialata_TPE1_c30728_g1_i1:1e-08)51:1e-08)84:0.00866955)32:0.00198451)9:1.4e-07)9:2.1e-07)61:0.00709819)100:0.04192433)44:0.00616099)1:8e-08)0:0.001091)35:0.00270079)94:0.01951718)97:0.04107721)99:0.01203093)34:3.8e-07)10:0.00725509)24:0.22369717,(Panicoideae_Chasmanthieae_Chasmanthium_latifolium_c22195_g1_i2:0.05574248,((Micrairoideae_Eriachneae_Eriachne_aristidea_c51312_g2_i1_44_1573_plus:0.1001021,(Chloridoideae_Zoysieae_Zoysia_japonica_Zjn_sc00055.1.g00820.1.sm.mkhc:0.06034626,(Chloridoideae_Cynodonteae_Dactyloctenium_aegyptium_c19813_g1_i2:0.05328436,Chloridoideae_Cynodonteae_Oropetium_thomaeum_20150105_26582A:0.0704799)42:0.00978914)100:0.05091135)61:0.01460401,(((Panicoideae_Andropogoneae_Arundinella_hookeri_c5079_g1_i1_139_1668_plus:0.04319399,(Panicoideae_Andropogoneae_Dichanthium_sericeum_c19925_g1_i2_3_1472_plus:0.0243623,Panicoideae_Andropogoneae_Sorghum_bicolor_SORBI_008G096100:0.01469763)67:0.01090485)100:0.04284409,(Panicoideae_Paspaleae_Hymenachne_amplexicaulis_c3932_g1_i2:0.00823505,(Panicoideae_Paspaleae_Steinchisma_sp._c12564_g1_i3:7e-08,Panicoideae_Paspaleae_Steinchisma_decipiens_c26084_g1_i2_1_1650_plus:0.00108291)100:0.03062412)100:0.0367976)57:0.00938001,(((Panicoideae_Paniceae_Digitaria_exilis_c35781_g1_i2_1_1497_plus:0.01933343,((Panicoideae_Paniceae_Digitaria_ciliaris_c29695_g1_i2:0.01229781,Panicoideae_Paniceae_Digitaria_pentzii_c50984_g3_i1_3_1604_plus:0.02041315)96:0.00862636,(Panicoideae_Paniceae_Anthephora_pubescens_c42505_g2_i1_128_1633_plus:0.0222691,Panicoideae_Paniceae_Digitaria_californica_c36263_g1_i2_1_1521_plus:0.01480904)54:0.00097812)93:0.00678076)100:0.02381638,(Panicoideae_Paniceae_Acroceras_calcicola_c8422_g1_i1_1_1446_plus:0.02543906,(Panicoideae_Paniceae_Oplismenus_burmannii_c19519_g1_i2_2_1465_plus:0.02284402,(Panicoideae_Paniceae_Lasiacis_sorghoidea_c29768_g1_i1:0.00969474,(Panicoideae_Paniceae_Cyrtococcum_patens_c41283_g1_i1:0.00148774,Panicoideae_Paniceae_Cyrtococcum_patens_c30416_g1_i1_1_1185_plus:0.00137913)100:0.02564392)65:0.00346781)72:0.00420487)100:0.01361822)21:0.00519354,(Panicoideae_Paniceae_Acroceras_zizanioides_AZIZ_c28651_g1_i1:0.03859659,(((Panicoideae_Paniceae_Alloteropsis_cimicina_c25734_g1_i1_3_1457_plus:0.0022458,Panicoideae_Paniceae_Alloteropsis_cimicina-ACIM1_c18739_g1_i3:0.00210123)100:0.03197501,((Panicoideae_Paniceae_Alloteropsis_angusta_AANG3-3_c3350_g1_i1:0.00370626,Panicoideae_Paniceae_Alloteropsis_angusta_AANG4-8_c21648_g1_i10:0.00616984)99:0.01115546,(Panicoideae_Paniceae_Alloteropsis_semialata_RSA5_c21265_g1_i1:0.00777121,((Panicoideae_Paniceae_Alloteropsis_semialata_TAN2_c29762_g1_i1:0.00328237,Panicoideae_Paniceae_Alloteropsis_semialata_TAN1_c21069_g2_i1:0.00107838)99:0.00443544,(Panicoideae_Paniceae_Alloteropsis_semialata_RSA3_c30627_g1_i2:0.00331063,((Panicoideae_Paniceae_Alloteropsis_semialata_TAN4_c11151_g1_i1:0.00108446,Panicoideae_Paniceae_Alloteropsis_semialata_TPE1_c26181_g1_i1:0.00436409)13:7e-08,(Panicoideae_Paniceae_Alloteropsis_semialata_RSA4_c31095_g1_i1:0.00435482,(Panicoideae_Paniceae_Alloteropsis_semialata_MAD1_c35135_g2_i1:0.00326416,(Panicoideae_Paniceae_Alloteropsis_semialata_BUR1_c21561_g1_i1:0.00108659,(Panicoideae_Paniceae_Alloteropsis_semialata_AUS1-2_c9813_g2_i1:1e-08,Panicoideae_Paniceae_Alloteropsis_semialata_ASEM_AUS1_30219:2.83e-06)67:0.00123281)89:0.00217104)40:0.00108841)35:0.00108394)52:0.00103815)97:0.00554309)66:0.00102423)100:0.01422258)100:0.02247814)79:0.01283315,((Panicoideae_Paniceae_Dichanthelium_oligosanthes_Do019613.1_mrna:0.00324168,Panicoideae_Paniceae_Dichanthelium_scoparium_c24729_g1_i1_2_1486_plus:5.2e-07)100:0.03574113,(((Panicoideae_Paniceae_Neurachne_alopecuroidea_c59475_g1_i2_3_1610_plus:0.0181733,Panicoideae_Paniceae_Paraneurachne_muelleri_c37360_g1_i1_3_1649_plus:0.02395145)100:0.02742041,(Panicoideae_Paniceae-Melinidinae_Urochloa_plantaginea_c41067_g1_i3_2_1498_plus:0.02533024,(Panicoideae_Paniceae-Melinidinae_Megathyrsus_maximus_c41610_g1_i3_2_1570_plus:0.02409667,(Panicoideae_Paniceae-Melinidinae_Tricholaena_monachne_c44074_g1_i1_1_1473_plus:0.02047323,(Panicoideae_Paniceae-Melinidinae_Urochloa_fusca_c12772_g1_i1_93_1619_plus:0.01836652,Panicoideae_Paniceae-Melinidinae_Urochloa_brizantha_c60037_g1_i1_1_1638_plus:0.02148621)59:0.00160049)79:0.00348999)99:0.00903874)93:0.00919075)31:0.00266879,((Panicoideae_Paniceae_Echinochloa_crus-galli_EC_v6.g029513.t1:0.00065394,(Panicoideae_Paniceae_Echinochloa_esculenta_c51965_g1_i1_3_1658_plus:6e-08,(Panicoideae_Paniceae_Echinochloa_stagnina_c20824_g1_i1:0.00115812,(Panicoideae_Paniceae_Echinochloa_crus-galli_EC_v6.g062344.t1:0.00231195,Panicoideae_Paniceae_Echinochloa_frumentacea_c49377_g1_i1_3_1508_plus:8e-08)65:0.00115023)86:0.00580323)95:0.00799457)100:0.04557766,(((Panicoideae_Paniceae-Panicinae_Panicum_vigratum_Pavir.3KG436400.1:0.01636236,Panicoideae_Paniceae-Panicinae_Panicum_vigratum_Pavir.3NG199500.1:0.01577573)92:0.00883726,(Panicoideae_Paniceae-Panicinae_Panicum_miliaceum_c41235_g1_i2_3_1637_plus:0.00728175,((Panicoideae_Paniceae-Panicinae_Panicum_hallii_Pahal.I03321.1.v2.0:0.00932676,Panicoideae_Paniceae-Panicinae_Panicum_capillare_c20012_g1_i2_2_1045_plus:0.00303161)99:0.00621141,(Panicoideae_Paniceae-Panicinae_Panicum_queenslandicum_c16495_g1_i3:0.00989202,(Panicoideae_Paniceae-Panicinae_Panicum_coloratum_c14894_g1_i1_1_1470_plus:0.00881748,(Panicoideae_Paniceae-Panicinae_Panicum_repens-1_c42169_g1_i1_3_1463_plus:0.00108351,Panicoideae_Paniceae-Panicinae_Panicum_repens-2_c46252_g1_i1_3_1466_plus:6e-08)100:0.00546762)100:0.0100135)14:7e-08)50:0.00257979)30:0.00109661)100:0.02303274,((Panicoideae_Paniceae-Cenchrinae_Zuloagaea_bulbosa_c62307_g1_i1_2_1468_plus:0.01091055,(Panicoideae_Paniceae-Cenchrinae_Cenchrus_purpureus_c50533_g1_i3_2_1624_plus:0.01239056,Panicoideae_Paniceae-Cenchrinae_Cenchrus_americanus_Pgl_GLEAN_10022458:0.01271484)100:0.01747079)49:0.00238518,((Panicoideae_Paniceae-Cenchrinae_Stenotaphrum_secundatum_c3012_g1_i1_2_1477_plus:0.02119109,Panicoideae_Paniceae-Cenchrinae_Setaria_barbata_c32683_g1_i1:0.02806625)31:0.00034128,(Panicoideae_Paniceae-Cenchrinae_Setaria_italica_Si021885m:8e-08,(Panicoideae_Paniceae-Cenchrinae_Setaria_italica_Si021988m:1e-08,(Panicoideae_Paniceae-Cenchrinae_Setaria_italica_Si022347m:8e-08,(Panicoideae_Paniceae-Cenchrinae_Setaria_italica_Si022002m:1e-08,Panicoideae_Paniceae-Cenchrinae_Setaria_viridis_c19968_g1_i2_2_1600_plus:4e-08)21:4e-08)13:1e-08)21:8e-08)100:0.01201041)44:0.00241714)100:0.02753505)39:0.00363657)28:0.00323975)45:0.0031956)34:0.00261058)32:0.00591261)28:0.00606685)12:0.00636654)100:0.03315891)37:0.00911344)100:0.06198626)100:0.052620535);
```
