## Supplemental Figures, Tables & Datasets for "Widespread lateral gene transfer among grasses": Panicum_vigratum_Pavir.2NG207900.tree

```
((Oryzoideae_Oryzeae_Leersia_perrieri_LPERR01G38030.1:0.19641485,(Oryzoideae_Oryzeae_Oryza_punctata_OPUNC01G42610.1:0.03173148,(Oryzoideae_Oryzeae_Oryza_longistaminata_KN539991.1_FGT002:0.01673531,((Oryzoideae_Oryzeae_Oryza_barthii_OBART01G43660.1:1e-08,Oryzoideae_Oryzeae_Oryza_glaberrima_ORGLA01G0375100.1:0.00735639)68:0.00155256,(Oryzoideae_Oryzeae_Oryza_glumipatula_OGLUM01G47960.1:0.02674699,(Oryzoideae_Oryzeae_Oryza_indica_BGIOSGA000131TA:2.1e-07,(Oryzoideae_Oryzeae_Oryza_rufipogon_ORUFI01G47140.1:1e-08,Oryzoideae_Oryzeae_Oryza_nivara_ONIVA01G49700.1:1e-08):0.00182063)80:0.00569017)97:0.00123137)77:0.02805211)99:0.0238)99:0.07252261)100:0.082075745,((Chloridoideae_Eragrostideae_Eragrostis_tef_maker-scaffold1039-snap-gene-3.62-mRNA-1.mrna1:0.01184333,Chloridoideae_Eragrostideae_Eragrostis_tef_maker-scaffold6482-snap-gene-0.11-mRNA-1.mrna1:0.03115871)100:0.08453887,((Panicoideae_Paspaleae_Hymenachne_amplexicaulis_c2130_g1_i1:0.03000084,(Panicoideae_Paspaleae_Hymenachne_amplexicaulis_c20466_g1_i1:0.03780501,Panicoideae_Paspaleae_Paspalum_fimbriatum_c18616_g1_i1:0.01781501)14:0.0001222)16:0.04275185,(((Panicoideae_Tristachyideae_Danthoniopsis_dinteri_c4086_g1_i1_1_435_plus:0.17241812,(Panicoideae_Andropogoneae_Zea_mays_Zm00001d011886_T001:0.0645354,(LGT_TARGET_Panicoideae_Paniceae-Panicinae_Panicum_vigratum_Pavir.2NG207900.1:0.0479692,Panicoideae_Andropogoneae_Sorghum_bicolor_SORBI_003G422200:0.02785828)86:0.01114129)98:0.06636592)13:0.00914788,(Panicoideae_Paniceae-Melinidinae_Urochloa_brizantha_c30258_g1_i1_3_830_plus:0.10988247,(Panicoideae_Paniceae_Echinochloa_crus-galli_EC_v6.g083661.t1:0.0068378,(Panicoideae_Paniceae_Echinochloa_crus-galli_EC_v6.g012742.t1:0.03130911,Panicoideae_Paniceae_Echinochloa_crus-galli_EC_v6.g083660.t1:0.01007947)62:0.0135194)100:0.04590757)66:0.02045815)17:0.01939008,((Panicoideae_Paniceae_Sacciolepis_striata_c11502_g1_i1_1_363_plus:0.05447953,(Panicoideae_Paniceae-Cenchrinae_Cenchrus_americanus_Pgl_GLEAN_10003748:0.02730644,(Panicoideae_Paniceae-Cenchrinae_Setaria_italica_Si000491m:3.7e-07,Panicoideae_Paniceae-Cenchrinae_Stenotaphrum_secundatum_c42447_g1_i1_2_373_plus:0.03478179)85:0.01773731)67:0.01376071)42:0.02574727,((Panicoideae_Paniceae-Panicinae_Panicum_hallii_Pahal.E00150.1.v2.0:0.03963849,(Panicoideae_Paniceae-Panicinae_Panicum_queenslandicum_c14888_g1_i1:0.03248119,(Panicoideae_Paniceae-Panicinae_Panicum_vigratum_Pavir.5KG759300.1:0.03387721,Panicoideae_Paniceae-Panicinae_Panicum_vigratum_Pavir.5NG626100.1:0.01733817)47:0.00553163)43:0.00460077)91:0.01964311,(Panicoideae_Paniceae_Homopholis_proluta_c23780_g1_i1:0.03752324,(Panicoideae_Paniceae_Lasiacis_sorghoidea_c23560_g1_i1:0.06124863,((Panicoideae_Paniceae_Lasiacis_sorghoidea_c22603_g1_i1:0.03207623,(Panicoideae_Paniceae_Dichanthelium_clandestinum_Contig_10631:0.00634184,Panicoideae_Paniceae_Dichanthelium_oligosanthes_Do001578.1_mrna:0.00442547)99:0.04080151)33:0.01032773,(Panicoideae_Paniceae_Acroceras_zizanioides_AZIZ_c18391_g1_i1:0.04491964,(Panicoideae_Paniceae_Alloteropsis_semialata_RSA5_c29852_g1_i1:0.00369217,(Panicoideae_Paniceae_Alloteropsis_semialata_AUS1-2_c20908_g2_i1:0.00216789,Panicoideae_Paniceae_Alloteropsis_semialata_TPE1_c23476_g2_i2:1e-08)77:0.00443811)96:0.03545328)54:0.01637735)11:0.00134701)7:0.00896852)9:0.0060452)7:0.00409544)16:0.01509688)4:0.00983817)94:0.0569872)100:0.010709145);
```
