## Supplemental Figures, Tables & Datasets for "Widespread lateral gene transfer among grasses": Panicum_vigratum_Pavir.2NG364400.tree

```
(((Pooideae_Brachypodieae_Brachypodium_distachyon_BDI3G04550.1:0.09901162,(Pooideae_Poeae_Poa_sp._PSSP_c26718_g1_i3:0.0512975,(Pooideae_Triticeae_Hordeum_vulgare_HORVU6Hr1G025670.1:0.03420776,((Pooideae_Triticeae_Aegilops_tauschii_EMT05902:0.00075271,Pooideae_Triticeae_Triticum_aestivum_TRIAE_CS42_6DS_TGACv1_542881_AA1732100.2:0.00771374)100:0.01040339,(Pooideae_Triticeae_Triticum_aestivum_TRIAE_CS42_6BS_TGACv1_513223_AA1635040.1:0.00740938,(Pooideae_Triticeae_Triticum_urartu_TRIUR3_09738T1:0.00394421,Pooideae_Triticeae_Triticum_aestivum_TRIAE_CS42_6AS_TGACv1_485775_AA1551820.1:1.8e-07)96:0.01265938)86:0.00222194)94:0.00519098)100:0.03911321)100:0.04846664)100:0.05843319,(Oryzoideae_Oryzeae_Leersia_perrieri_LPERR02G04020.1:0.05327299,(Oryzoideae_Oryzeae_Oryza_brachyantha_OB02G13860.1:0.06898858,(Oryzoideae_Oryzeae_Oryza_punctata_OPUNC02G03830.1:0.02245,((Oryzoideae_Oryzeae_Oryza_longistaminata_KN539252.1_FGT014:0.00493064,Oryzoideae_Oryzeae_Oryza_meridionalis_OMERI02G05390.1:0.00488817)87:0.00131814,((Oryzoideae_Oryzeae_Oryza_nivara_ONIVA02G04620.1:0.0020323,(Oryzoideae_Oryzeae_Oryza_rufipogon_ORUFI02G04730.1:0.00040896,Oryzoideae_Oryzeae_Oryza_indica_BGIOSGA007089TA:0.00256411)44:3e-08)62:0.00040572,(Oryzoideae_Oryzeae_Oryza_glumipatula_OGLUM02G04500.1:0.00122057,(Oryzoideae_Oryzeae_Oryza_barthii_OBART02G04590.1:0.00040793,Oryzoideae_Oryzeae_Oryza_glaberrima_ORGLA02G0042400.1:0.00040904)100:0.00244277)23:3e-08)100:0.00443399)100:0.02329799)100:0.02338155)92:0.00956155)100:0.07802577)100:0.01897402,((Aristidoideae_Aristideae_Stipagrostis_hirtigluma_c53686_g1_i1:0.05576843,(Aristidoideae_Other_Aristida_purpurea_c73047_g1_i1_150_4256_plus:0.01468908,Aristidoideae_Other_Aristida_congesta_c34842_g1_i1_1_1557_plus:0.02079006)100:0.05310565)100:0.03695264,((Panicoideae_Chasmanthieae_Chasmanthium_latifolium_c25167_g1_i1:0.06755377,(Chloridoideae_Eragrostideae_Eragrostis_tef_maker-scaffold10178-augustus-gene-0.20-mRNA-1.mrna1:0.12328611,(Chloridoideae_Eragrostideae_Eragrostis_tef_maker-scaffold10178-snap-gene-0.25-mRNA-1.mrna1:0.0716721,((Chloridoideae_Cynodonteae_Dactyloctenium_aegyptium_c23839_g1_i2:0.06222677,Chloridoideae_Cynodonteae_Oropetium_thomaeum_20150105_14394A:0.05143504)93:0.01150677,(Chloridoideae_Zoysieae_Zoysia_japonica_Zjn_sc00037.1.g04190.1.sm.mkhc:0.00765426,Chloridoideae_Zoysieae_Zoysia_japonica_Zjn_sc00097.1.g01210.1.am.mkhc:0.03763852)100:0.08152382)75:0.01267793)78:0.00523956):0.03978732)53:0.00288528,((Danthonioideae_Danthonieae_Danthonia_californica_c26460_g2_i5:0.06811311,Micrairoideae_Eriachneae_Eriachne_aristidea_c53671_g1_i1_37_1203_plus:0.14670011)85:0.0170824,(Panicoideae_Tristachyideae_Danthoniopsis_dinteri_c31703_g1_i2_3_4151_plus:0.08364157,((((Panicoideae_Paspaleae_Paspalum_vaginatum_c32066_g1_i2_72_4184_plus:0.02809746,Panicoideae_Paspaleae_Paspalum_fimbriatum_c17045_g1_i1:0.03597369)100:0.03248282,(Panicoideae_Paspaleae_Hymenachne_amplexicaulis_c214_g1_i1:0.03868546,(Panicoideae_Paspaleae_Steinchisma_sp._c15868_g1_i1:0.00295088,Panicoideae_Paspaleae_Steinchisma_decipiens_c26009_g1_i2_3_3794_plus:0.00030658)100:0.03347844)100:0.01132987)100:0.02684597,((Panicoideae_Andropogoneae_Arundinella_hookeri_c38702_g1_i1_2_4153_plus:0.02086447,Panicoideae_Andropogoneae_Arundinella_hirta_c47354_g1_i1_3_515_plus:0.02731726)100:0.03637868,(Panicoideae_Andropogoneae_Zea_mays_Zm00001d015314_T001:0.04698505,(Panicoideae_Andropogoneae_Sorghum_bicolor_SORBI_004G048800:0.02572928,(Panicoideae_Andropogoneae_Dichanthium_sericeum_c23710_g2_i2_101_2098_plus:1e-08,Panicoideae_Andropogoneae_Dichanthium_sericeum_c23710_g1_i2_2_1846_plus:9e-08)100:0.03829257)100:0.00934563)100:0.01992723)100:0.02937757)100:0.01308414,(((Panicoideae_Paniceae_Acroceras_zizanioides_AZIZ_c32603_g1_i1:0.05366067,(Panicoideae_Paniceae_Oplismenus_burmannii_c2479_g1_i1_3_3761_plus:0.0381833,(Panicoideae_Paniceae_Echinochloa_frumentacea_c20433_g1_i1_2_418_plus:0.00958689,(Panicoideae_Paniceae_Echinochloa_stagnina_c33124_g1_i1:0.00632824,(Panicoideae_Paniceae_Echinochloa_esculenta_c54411_g1_i2_3_2660_plus:0.01271353,Panicoideae_Paniceae_Echinochloa_crus-galli_EC_v6.g100339.t1:0.01160153)73:0.00178705)78:0.00220409)100:0.03114311)89:0.00672342)46:0.00075675,((Panicoideae_Paniceae_Panicum_pygmaeum_c27935_g1_i2:0.01565647,(Panicoideae_Paniceae_Dichanthelium_scoparium_c21997_g1_i1_3_3803_plus:0.00311234,Panicoideae_Paniceae_Dichanthelium_oligosanthes_Do019641.1_mrna:0.00627606)100:0.0301518)68:0.00274061,(Panicoideae_Paniceae_Acroceras_calcicola_c23184_g1_i1_3_2927_plus:0.02487177,(Panicoideae_Paniceae_Lasiacis_sorghoidea_c33424_g1_i1:0.01888539,(Panicoideae_Paniceae_Cyrtococcum_patens_c32952_g1_i3_1_3759_plus:0.01989481,Panicoideae_Paniceae_Cyrtococcum_patens_c44436_g1_i1:0.01654321)100:0.01074251)99:0.00439936)98:0.00528278)57:0.00326199)81:0.00499974,((((Panicoideae_Paniceae-Panicinae_Panicum_vigratum_Pavir.1KG063100.1:0.05412892,(Panicoideae_Paniceae_Panicum_bisulcatum_c14629_g1_i1_1_471_plus:0.04804443,Panicoideae_Paniceae-Panicinae_Panicum_queenslandicum_c20289_g1_i2:0.02699791)16:0.00145278)23:0.00734611,(Panicoideae_Paniceae-Panicinae_Panicum_vigratum_Pavir.1KG063200.1:0.03298773,(Panicoideae_Paniceae-Panicinae_Panicum_miliaceum_c45322_g2_i2_2_1783_plus:0.01483928,((Panicoideae_Paniceae-Panicinae_Panicum_capillare_c23963_g1_i2_1_1701_plus:0.00864582,(Panicoideae_Paniceae-Panicinae_Panicum_hallii_Pahal.A00372.2.v2.0:0.00122952,Panicoideae_Paniceae-Panicinae_Panicum_hallii_Pahal.A00372.3.v2.0:1e-08)97:0.00609861)93:0.00912877,(Panicoideae_Paniceae-Panicinae_Panicum_repens-2_c49534_g1_i2_2_2215_plus:0.0206121,(Panicoideae_Paniceae-Panicinae_Panicum_coloratum_c31548_g1_i2_2_3799_plus:0.00910462,Panicoideae_Paniceae-Panicinae_Panicum_repens-1_c46858_g1_i1_3_2474_plus:0.00822481)77:0.01110678)58:0.00479479)28:0.00329654)30:0.0009838)99:0.01074709)49:0.01656183,((Panicoideae_Paniceae_Alloteropsis_cimicina_c29681_g1_i2_3_3404_plus:0.00356109,Panicoideae_Paniceae_Alloteropsis_cimicina-ACIM1_c13118_g1_i1:0.00873557)100:0.02820923,((Panicoideae_Paniceae_Alloteropsis_angusta_AANG4-8_c754_g1_i1:0.00040366,Panicoideae_Paniceae_Alloteropsis_angusta_AANG3-3_c1315_g1_i1:0.00045075)100:0.02941574,((Panicoideae_Paniceae_Alloteropsis_semialata_TAN4_c20304_g1_i1:0.00668736,((Panicoideae_Paniceae_Alloteropsis_semialata_TAN2_c28254_g1_i1:0.001212,Panicoideae_Paniceae_Alloteropsis_semialata_TAN1_c29769_g1_i2:0.0036719)100:0.00289994,(Panicoideae_Paniceae_Alloteropsis_semialata_RSA5_c22757_g1_i1:0.00160055,Panicoideae_Paniceae_Alloteropsis_semialata_RSA4_c37168_g1_i1:0.00368267)62:0.00162885)54:0.00086216)26:0.0007495,(Panicoideae_Paniceae_Alloteropsis_semialata_RSA3_c30634_g1_i1:0.00148556,(Panicoideae_Paniceae_Alloteropsis_semialata_AUS1-2_c16129_g1_i1:0.00100437,(Panicoideae_Paniceae_Alloteropsis_semialata_AUS105623:0.00040475,(Panicoideae_Paniceae_Alloteropsis_semialata_TPE1_c25460_g1_i2:0.0012504,(Panicoideae_Paniceae_Alloteropsis_semialata_MAD1_c30875_g1_i1:0.00178617,Panicoideae_Paniceae_Alloteropsis_semialata_BUR1_c29584_g4_i1:3e-08)29:1.1e-07)72:0.00041661)18:3e-08)70:0.0010415)100:0.00431177)93:0.00311818)100:0.00671991)100:0.03290519)31:0.00440055,(((Panicoideae_Paniceae_Sacciolepis_indica_c23971_g1_i3_3_3827_plus:0.03768566,(Panicoideae_Paniceae_Sacciolepis_striata_c50066_g1_i5_1_2421_plus:0.0007753,Panicoideae_Paniceae_Sacciolepis_striata_c26381_g1_i4:0.00421696)100:0.02385187)93:0.01548382,((Panicoideae_Paniceae_Neurachne_alopecuroidea_c59793_g2_i1_2_961_plus:0.01592916,Panicoideae_Paniceae_Paraneurachne_muelleri_c38670_g1_i2_2_3745_plus:0.02098186)100:0.02963026,(Panicoideae_Paniceae_Homopholis_proluta_c15543_g1_i2:4e-08,Panicoideae_Paniceae_Homopholis_proluta_c17404_g1_i1_128_3508_plus:1e-08)100:0.02166179)98:0.00591254)20:0.00229031,((Panicoideae_Paniceae_Digitaria_exilis_c7070_g1_i1_3_329_plus:0.02153204,(Panicoideae_Paniceae_Digitaria_californica_c39805_g1_i1_3_956_plus:0.01424279,(Panicoideae_Paniceae_Digitaria_pentzii_c52874_g1_i2_2_3811_plus:0.01472684,(Panicoideae_Paniceae_Digitaria_ciliaris_c25002_g1_i2:0.01013075,(Panicoideae_Paniceae_Anthephora_pubescens_c47872_g1_i2_64_4182_plus:0.01310343,Panicoideae_Paniceae_Digitaria_ciliaris_c6708_g1_i1:0.01030007)60:0.0008113)98:0.00690711)100:0.00662772)96:0.00472896)100:0.03732786,(((Panicoideae_Paniceae-Melinidinae_Urochloa_brizantha_c71916_g1_i3_47_4165_plus:0.02361877,Panicoideae_Paniceae-Melinidinae_Urochloa_plantaginea_c43570_g1_i1_1_3786_plus:0.02168908)43:0.00140369,(Panicoideae_Paniceae-Melinidinae_Urochloa_fusca_c26346_g1_i1_1_474_plus:0.01385065,(Panicoideae_Paniceae-Melinidinae_Megathyrsus_maximus_c42356_g1_i2_2_2122_plus:0.00481699,Panicoideae_Paniceae-Melinidinae_Megathyrsus_maximus-1_Contig_33966:0.03155148)83:0.0180402)79:0.00218508)98:0.02487872,(Panicoideae_Paniceae_Panicum_bisulcatum_c27411_g1_i3_2_478_plus:0.05416037,(Panicoideae_Paniceae-Cenchrinae_Setaria_barbata_c18786_g1_i1:0.02191496,((Panicoideae_Paniceae-Cenchrinae_Setaria_italica_Si017631m:1.3e-07,(Panicoideae_Paniceae-Cenchrinae_Setaria_italica_Si020194m:0.00160075,Panicoideae_Paniceae-Cenchrinae_Setaria_viridis_c11311_g1_i1_322_4440_minus:0.0026666)47:2.31e-06)99:0.01135506,(LGT_TARGET_Panicoideae_Paniceae-Panicinae_Panicum_vigratum_Pavir.2NG364400.1:0.03761121,(Panicoideae_Paniceae-Cenchrinae_Zuloagaea_bulbosa_c63025_g1_i1_2_3805_plus:0.02328678,(Panicoideae_Paniceae-Cenchrinae_Stenotaphrum_secundatum_c26092_g1_i2_3_3800_plus:0.02186004,(Panicoideae_Paniceae-Cenchrinae_Setaria_barbata_c33840_g1_i2:0.0229178,(Panicoideae_Paniceae-Cenchrinae_Cenchrus_purpureus_c55514_g2_i2_1078_2982_plus:0.01641226,(Panicoideae_Paniceae-Cenchrinae_Cenchrus_americanus_Pgl_GLEAN_10002116:0.08499847,(Panicoideae_Paniceae-Cenchrinae_Cenchrus_americanus_Pgl_GLEAN_10012161:0.00894356,Panicoideae_Paniceae-Cenchrinae_Cenchrus_americanus_Pgl_GLEAN_10012160:0.00678837)15:0.00993494)20:0.00469484)63:0.01550299)37:0.00202929)21:0.00082051)24:0.00080322)54:0.00244616)67:0.00348403)83:0.00691396)53:0.00903045)8:0.00148733)7:0.00094322)33:0.0070257)46:0.00259074)66:0.0285017)59:0.00762352)57:0.01570677)15:0.00257282)12:0.02393582)98:0.01897402);
```
