## Supplemental Figures, Tables & Datasets for "Widespread lateral gene transfer among grasses": Panicum_vigratum_Pavir.3NG105000.tree

```
((Pooideae_Brachypodieae_Brachypodium_distachyon_BDI3G12590.1:0.18310015,(Oryzoideae_Oryzeae_Oryza_brachyantha_OB08G30710.1:0.0286362,(Oryzoideae_Oryzeae_Oryza_punctata_OPUNC08G21800.1:0.02536867,(Oryzoideae_Oryzeae_Leersia_perrieri_LPERR08G20570.1:0.10198839,(Oryzoideae_Oryzeae_Oryza_meridionalis_OMERI08G18700.1:0.00781876,(Oryzoideae_Oryzeae_Oryza_longistaminata_KN538985.1_FGT017:0.00928667,(Oryzoideae_Oryzeae_Oryza_glumipatula_OGLUM08G25370.1:4e-08,((Oryzoideae_Oryzeae_Oryza_glaberrima_ORGLA08G0192700.1:1e-08,(Oryzoideae_Oryzeae_Oryza_indica_BGIOSGA029206TA:2.4e-07,Oryzoideae_Oryzeae_Oryza_barthii_OBART08G23890.1:1e-08)8:4e-08)26:0.00070311,((Oryzoideae_Oryzeae_Oryza_indica_BGIOSGA029207TA:5e-08,Oryzoideae_Oryzeae_Oryza_nivara_ONIVA09G01300.1:0.00070437)77:0.00141228,(Oryzoideae_Oryzeae_Oryza_sativa_OS08T056400001:1e-08,Oryzoideae_Oryzeae_Oryza_rufipogon_ORUFI08G26370.1:1e-08)60:0.00070434)56:0.0014128)22:5e-08)98:0.00523302)50:0.00326996)100:0.02001245)68:0.01034075)84:0.01481095)100:0.04484926)51:0.006392685,(Panicoideae_Paniceae-Panicinae_Panicum_hallii_Pahal.F00319.1.v2.0:0.06327551,(Danthonioideae_Danthonieae_Danthonia_californica_c22933_g1_i1:0.09941664,((Chloridoideae_Cynodonteae_Oropetium_thomaeum_20150105_14447A:0.08934896,(Chloridoideae_Zoysieae_Zoysia_japonica_Zjn_sc00078.1.g03440.1.am.mk:0.02835455,Chloridoideae_Zoysieae_Zoysia_japonica_Zjn_sc00015.1.g08210.1.sm.mk:0.06027515)82:0.01117069)100:0.03740284,((Panicoideae_Paniceae-Cenchrinae_Cenchrus_americanus_Pgl_GLEAN_10023709:0.02686902,(Panicoideae_Paniceae-Cenchrinae_Setaria_italica_Si008326m:0.00510131,Panicoideae_Paniceae-Cenchrinae_Setaria_italica_Si014865m:0.00361086)100:0.01541557)100:0.03468991,((Panicoideae_Paniceae_Echinochloa_crus-galli_EC_v6.g052634.t1:0.0070337,(Panicoideae_Paniceae_Echinochloa_crus-galli_EC_v6.g036899.t1:0.02498556,(Panicoideae_Paniceae_Echinochloa_crus-galli_EC_v6.g007398.t1:0.01005599,(Panicoideae_Paniceae_Echinochloa_crus-galli_EC_v6.g036900.t1:2.9e-07,Panicoideae_Paniceae_Echinochloa_crus-galli_EC_v6.g072333.t1:0.00618306)94:0.01232043)82:0.01966464)78:0.00434173)99:0.0512312,(Panicoideae_Paniceae_Cyrtococcum_patens_c32678_g1_i2:0.01977674,((Panicoideae_Andropogoneae_Zea_mays_Zm00001d031875_T001:0.03052393,(Panicoideae_Andropogoneae_Sorghum_bicolor_SORBI_007G164400:0.0253314,LGT_TARGET_Panicoideae_Paniceae-Panicinae_Panicum_vigratum_Pavir.3NG105000.1:0.02345379)78:0.00898275)97:0.02944459,(Panicoideae_Paniceae_Homopholis_proluta_c14490_g1_i1:0.01517866,((Panicoideae_Paniceae_Alloteropsis_semialata_ASEM_AUS1_34056:0.00566873,Panicoideae_Paniceae_Alloteropsis_semialata_TAN2_c43965_g1_i1:0.01077514):0.02756253,(Panicoideae_Paniceae_Dichanthelium_oligosanthes_Do025703.1_mrna:0.01634206,Panicoideae_Paniceae_Panicum_pygmaeum_c20724_g2_i1:0.00982285)71:0.00505434)98:0.00345616)39:0.00533868)51:0.0013399)39:0.00833806)69:0.00442409)26:0.00402841)24:0.00332815)14:0.00114683)11:0.006392685);
```
