## Supplemental Figures, Tables & Datasets for "Widespread lateral gene transfer among grasses": Panicum_vigratum_Pavir.3NG164200.tree

```
((Oryzoideae_Oryzeae_Oryza_glumipatula_OGLUM12G18090.1:1e-08,(Oryzoideae_Oryzeae_Oryza_barthii_OBART12G16500.1:1e-08,(Oryzoideae_Oryzeae_Oryza_glaberrima_ORGLA12G0145400.1:2e-08,(Oryzoideae_Oryzeae_Oryza_sativa_OS12T057280000:1e-08,(Oryzoideae_Oryzeae_Oryza_rufipogon_ORUFI12G18330.1:1e-08,(Oryzoideae_Oryzeae_Oryza_nivara_ONIVA12G14870.1:1e-08,(Oryzoideae_Oryzeae_Oryza_indica_BGIOSGA035971TA:1e-08,(Oryzoideae_Oryzeae_Oryza_nivara_ONIVA12G16140.1:1.9e-07,(Oryzoideae_Oryzeae_Oryza_indica_BGIOSGA037703TA:1e-08,(Oryzoideae_Oryzeae_Oryza_meridionalis_OMERI12G12110.1:1.8e-07,Oryzoideae_Oryzeae_Oryza_barthii_OBART12G17470.1:0.00447833)18:1e-08)13:1.9e-07)94:0.00884487)5:1e-08)0:1e-08)0:1e-08)1:2.5e-07)2:2.5e-07)8:1.6e-07)100:0.127389555,(Panicoideae_Tristachyideae_Danthoniopsis_dinteri_c44561_g1_i1_1_420_plus:0.04940253,(Chloridoideae_Cynodonteae_Oropetium_thomaeum_20150105_21794A:0.08547194,(((Panicoideae_Andropogoneae_Sorghum_bicolor_SORBI_008G138200.1:1e-08,Panicoideae_Andropogoneae_Sorghum_bicolor_SORBI_008G138200.2:1e-08)100:0.02296849,(Panicoideae_Andropogoneae_Zea_mays_Zm00001d030741_T001:0.03403509,(LGT_TARGET_Panicoideae_Paniceae-Panicinae_Panicum_vigratum_Pavir.3NG164200.1:0.0103129,LGT_TARGET_Panicoideae_Paniceae-Panicinae_Panicum_vigratum_Pavir.3NG178200.1:0.0057141):0.04563249)100:4.6e-07)55:0.04721421,((Panicoideae_Paniceae_Echinochloa_crus-galli_EC_v6.g023585.t1:0.00243011,(Panicoideae_Paniceae_Echinochloa_crus-galli_EC_v6.g053451.t1:0.00638832,Panicoideae_Paniceae_Echinochloa_crus-galli_EC_v6.g074109.t1:0.00855339)73:0.00187505)100:0.02990374,((Panicoideae_Paniceae_Alloteropsis_angusta_AANG4-8_c41432_g1_i1:0.01120019,Panicoideae_Paniceae_Alloteropsis_semialata_ASEM_AUS1_05499:0.00933782)100:0.01892552,((Panicoideae_Paniceae_Sacciolepis_indica_c50081_g1_i1_1_780_plus:0.04412163,Panicoideae_Paniceae_Dichanthelium_oligosanthes_Do018617.1_mrna:0.02956768)40:0.00813288,((Panicoideae_Paniceae-Melinidinae_Tricholaena_monachne_c56419_g1_i1_3_626_plus:0.02451558,(Panicoideae_Paniceae-Cenchrinae_Setaria_italica_Si021052m:0.01257209,Panicoideae_Paniceae-Cenchrinae_Cenchrus_americanus_Pgl_GLEAN_10021816:0.03126203)78:0.00449426)80:0.01377132,(Panicoideae_Paniceae-Panicinae_Panicum_vigratum_Pavir.3KG500700.1:0.01465842,(Panicoideae_Paniceae-Panicinae_Panicum_hallii_Pahal.C04459.1.v2.0:0.00961095,Panicoideae_Paniceae-Panicinae_Panicum_repens-1_c49_g1_i1_3_821_plus:0.01332149)75:0.00481365)92:0.01172671)29:0.00162467)35:0.00265445)33:0.00146715)73:0.01512533)100:0.00854742)51:0.00769462)24:0.021311545);
```
