## Supplemental Figures, Tables & Datasets for "Widespread lateral gene transfer among grasses": Panicum_vigratum_Pavir.3NG253100.tree

```
(((Pooideae_Brachypodieae_Brachypodium_distachyon_BDI2G52650.1:0.0957271,(Pooideae_Poeae_Poa_sp._PSSP_c24964_g1_i1:0.06722196,((Pooideae_Triticeae_Triticum_aestivum_TRIAE_CS42_3DL_TGACv1_253477_AA0894670.1:1.5e-07,Pooideae_Triticeae_Aegilops_tauschii_EMT16120:0.00602592)96:0.00642768,(Pooideae_Triticeae_Hordeum_vulgare_HORVU3Hr1G105820.3:0.04644504,(Pooideae_Triticeae_Aegilops_tauschii_EMT13684:0.03027975,(Pooideae_Triticeae_Triticum_aestivum_TRIAE_CS42_3B_TGACv1_221521_AA0742830.1:0.01520421,(Pooideae_Triticeae_Triticum_urartu_TRIUR3_14649T1:0.00511665,Pooideae_Triticeae_Triticum_aestivum_TRIAE_CS42_3AL_TGACv1_193661_AA0616880.1:0.01206683):0.00556877)59:0.00431108)32:0.00457415)40:0.0067283)66:0.04259058)100:0.05136151)99:0.06221201,(Oryzoideae_Oryzeae_Leersia_perrieri_LPERR01G38030.1:0.06709241,(Oryzoideae_Oryzeae_Oryza_punctata_OPUNC01G42620.1:0.03964675,(Oryzoideae_Oryzeae_Oryza_brachyantha_OB01G52720.1:0.05145244,(Oryzoideae_Oryzeae_Oryza_longistaminata_KN539991.1_FGT002:0.01385887,(Oryzoideae_Oryzeae_Oryza_glumipatula_OGLUM01G47960.1:0.00397399,(Oryzoideae_Oryzeae_Oryza_meridionalis_OMERI01G40550.2:0.00599521,(Oryzoideae_Oryzeae_Oryza_rufipogon_ORUFI01G47140.1:0.00198631,(Oryzoideae_Oryzeae_Oryza_sativa_OS01T094500101:1e-08,(Oryzoideae_Oryzeae_Oryza_nivara_ONIVA01G49700.1:1e-07,(Oryzoideae_Oryzeae_Oryza_indica_BGIOSGA000130TA:1.7e-07,(Oryzoideae_Oryzeae_Oryza_barthii_OBART01G43660.1:1.7e-07,Oryzoideae_Oryzeae_Oryza_glaberrima_ORGLA01G0375100.1:0.00200772)66:0.00198887)4:1.3e-07)5:1e-07)2:1.3e-07)3:2.3e-07)16:2e-07)98:0.01276085)100:0.03102652)54:0.00323876)52:0.00459565)100:0.10681792)100:0.017322255,((Aristidoideae_Aristideae_Stipagrostis_hirtigluma_c39078_g1_i1:0.06300538,(Danthonioideae_Danthonieae_Danthonia_californica_c20642_g1_i2:0.06483049,((Chloridoideae_Eragrostideae_Eragrostis_tef_maker-scaffold1039-snap-gene-3.61-mRNA-1.mrna1:0.00795886,Chloridoideae_Eragrostideae_Eragrostis_tef_maker-scaffold6482-snap-gene-0.10-mRNA-1.mrna1:0.01927614)100:0.07224523,(Chloridoideae_Cynodonteae_Dactyloctenium_aegyptium_c9672_g1_i1:0.04932121,Chloridoideae_Cynodonteae_Oropetium_thomaeum_20150105_09925A:0.0654399)99:0.04032493)54:0.00541876)73:0.01058727)97:0.02385532,((Aristidoideae_Other_Aristida_purpurea_c60216_g1_i2_1_1272_plus:0.00090669,Aristidoideae_Other_Aristida_congesta_c15321_g1_i1_1_969_plus:0.02200592)100:0.09693293,(Panicoideae_Tristachyideae_Danthoniopsis_dinteri_c6884_g1_i1_2_778_plus:0.05182073,(Panicoideae_Chasmanthieae_Chasmanthium_latifolium_c22732_g1_i1:0.05293997,((((Panicoideae_Paspaleae_Paspalum_fimbriatum_c9474_g1_i2:0.05683497,Panicoideae_Paspaleae_Paspalum_vaginatum_c36073_g1_i1_335_898_plus:0.03536297)84:0.03586004,(Panicoideae_Paspaleae_Hymenachne_amplexicaulis_c7123_g1_i1:0.01745908,(Panicoideae_Paspaleae_Steinchisma_sp._c38745_g1_i1:2.3e-07,Panicoideae_Paspaleae_Steinchisma_decipiens_c14957_g1_i1_3_1064_plus:0.00620703)100:0.03347828)100:0.04397739)35:0.00435841,((Panicoideae_Andropogoneae_Arundinella_hookeri_c36562_g1_i4_151_1383_plus:0.0235621,Panicoideae_Andropogoneae_Arundinella_hirta_c46685_g1_i3_2_382_plus:0.02132432)100:0.02507482,(Panicoideae_Andropogoneae_Sorghum_bicolor_SORBI_003G422300:0.04316307,(Panicoideae_Andropogoneae_Zea_mays_Zm00001d042137_T001:0.04958385,(LGT_TARGET_Panicoideae_Paniceae-Panicinae_Panicum_vigratum_Pavir.3NG253100.1:0.01162379,(Panicoideae_Andropogoneae_Arundinella_hirta_c52573_g2_i1_1_579_plus:0.02106066,Panicoideae_Andropogoneae_Dichanthium_sericeum_c4108_g1_i1_2_1168_plus:0.02747466)96:0.0320858)95:0.02044525)88:0.01799332)100:0.01633268)99:0.02945768)81:0.01379306,(((Panicoideae_Paniceae_Acroceras_calcicola_c11727_g1_i1_2_1150_plus:0.03220368,(Panicoideae_Paniceae_Homopholis_proluta_c14949_g1_i1:1e-08,Panicoideae_Paniceae_Homopholis_proluta_c19249_g1_i1_3_1145_plus:1e-08)100:0.02151327)21:0.00173285,((Panicoideae_Paniceae_Echinochloa_stagnina_c26766_g1_i1:0.01035675,Panicoideae_Paniceae_Echinochloa_crus-galli_EC_v6.g083662.t1:0.01462648)100:0.02829472,(Panicoideae_Paniceae_Cyrtococcum_patens_c39018_g1_i1:0.03471141,Panicoideae_Paniceae_Oplismenus_burmannii_c26038_g1_i1_1_1173_plus:0.03116855)21:0.00528766)7:0.00213359)10:0.00227339,(((Panicoideae_Paniceae-Panicinae_Panicum_coloratum_c30935_g1_i4_3_1163_plus:0.01181459,(Panicoideae_Paniceae-Panicinae_Panicum_repens-2_c43255_g1_i5_2_1198_plus:0.00327172,Panicoideae_Paniceae-Panicinae_Panicum_repens-1_c41416_g1_i1_3_1181_plus:0.00697182)76:0.01440649)95:0.01820858,((Panicoideae_Paniceae-Panicinae_Panicum_hallii_Pahal.E00150.1.v2.0:0.00807356,Panicoideae_Paniceae-Panicinae_Panicum_capillare_c20978_g1_i2_332_1150_plus:0.00614468)72:0.00426982,(Panicoideae_Paniceae-Panicinae_Panicum_vigratum_Pavir.5KG759400.1:0.02689868,(Panicoideae_Paniceae-Panicinae_Panicum_queenslandicum_c8530_g1_i2:0.01680277,Panicoideae_Paniceae-Panicinae_Panicum_vigratum_Pavir.5NG626200.1:0.03151263)61:0.00396769)58:0.00440145)88:0.00885621)58:0.00775292,(((Panicoideae_Paniceae_Acroceras_zizanioides_AZIZ_c29578_g1_i2:0.04568808,(Panicoideae_Paniceae_Panicum_pygmaeum_c12361_g1_i1:0.03571552,(Panicoideae_Paniceae_Dichanthelium_scoparium_c23522_g4_i1_3_1151_plus:0.01521463,Panicoideae_Paniceae_Dichanthelium_oligosanthes_Do001578.1_mrna:0.00356835)100:0.02793415)9:0.00024893)10:0.00422244,(Panicoideae_Paniceae_Panicum_trichanthum_c25471_g1_i2_2_1087_plus:0.02288241,((Panicoideae_Paniceae_Sacciolepis_indica_c17781_g1_i3_1_1182_plus:0.03448545,Panicoideae_Paniceae_Panicum_bisulcatum_c21773_g1_i1_119_1159_plus:0.01116289)95:0.01189842,(Panicoideae_Paniceae_Sacciolepis_striata_c13818_g1_i1:0.00835704,Panicoideae_Paniceae_Sacciolepis_striata_c46972_g1_i1_1_780_plus:0.01281501)100:0.0298759)41:0.00164297)74:0.00678418)13:0.00245128,((Panicoideae_Paniceae_Lasiacis_sorghoidea_c27776_g1_i2:0.00920508,((Panicoideae_Paniceae_Alloteropsis_cimicina_c28913_g2_i4_1_1167_plus:0.00905827,Panicoideae_Paniceae_Alloteropsis_cimicina-ACIM1_c22220_g1_i2:0.00735)100:0.03662038,(Panicoideae_Paniceae_Alloteropsis_angusta_AANG4-8_c4379_g1_i2:0.02742539,(Panicoideae_Paniceae_Alloteropsis_semialata_RSA4_c33396_g1_i1:0.00611948,(Panicoideae_Paniceae_Alloteropsis_semialata_RSA5_c35625_g1_i1:0.00203083,((Panicoideae_Paniceae_Alloteropsis_semialata_TAN4_c10754_g1_i1:1e-08,(Panicoideae_Paniceae_Alloteropsis_semialata_TAN2_c28115_g1_i1:0.00618321,Panicoideae_Paniceae_Alloteropsis_semialata_TAN1_c7918_g2_i1:0.01034845)43:0.00199539)5:1.3e-07,(Panicoideae_Paniceae_Alloteropsis_semialata_BUR1_c19828_g2_i1:0.01025121,((Panicoideae_Paniceae_Alloteropsis_semialata_RSA3_c28540_g1_i2:1e-08,Panicoideae_Paniceae_Alloteropsis_semialata_MAD1_c33195_g1_i1:0.00406994)63:0.00203054,(Panicoideae_Paniceae_Alloteropsis_semialata_TPE1_c24165_g1_i1:0.00411482,(Panicoideae_Paniceae_Alloteropsis_semialata_ASEM_AUS1_39135:1.4e-07,Panicoideae_Paniceae_Alloteropsis_semialata_AUS1-2_c22744_g1_i2:0.00330959)79:0.0019917)86:0.00412152)9:1.1e-07)4:1.7e-07)2:1.7e-07)3:1.4e-07)73:0.00857979)99:0.02295675)48:0.00067577)26:0.00838039,(((Panicoideae_Paniceae-Cenchrinae_Setaria_viridis_c39042_g1_i2_422_1669_minus:1e-08,Panicoideae_Paniceae-Cenchrinae_Setaria_italica_Si000491m:1e-08)100:0.03719397,((Panicoideae_Paniceae-Melinidinae_Urochloa_fusca_c10366_g1_i1_3_935_plus:0.01673806,Panicoideae_Paniceae-Melinidinae_Tricholaena_monachne_c39228_g1_i1_3_1253_plus:0.01913107)45:0.00677186,(Panicoideae_Paniceae-Melinidinae_Megathyrsus_maximus_c36550_g2_i1_1_1155_plus:0.02181645,(Panicoideae_Paniceae-Melinidinae_Urochloa_plantaginea_c37212_g1_i3_1_918_plus:0.01965637,Panicoideae_Paniceae-Melinidinae_Urochloa_brizantha_c65206_g1_i3_2_1021_plus:0.01353128)37:0.00715311)12:1.3e-07)96:0.01889582)28:0.00164924,((Panicoideae_Paniceae-Cenchrinae_Setaria_barbata_c26356_g1_i2:0.04301573,(Panicoideae_Paniceae-Cenchrinae_Stenotaphrum_secundatum_c3127_g1_i1_3_1166_plus:0.02001855,(Panicoideae_Paniceae-Cenchrinae_Setaria_italica_Si022303m:0.01176782,Panicoideae_Paniceae-Cenchrinae_Zuloagaea_bulbosa_c57669_g1_i3_1_630_plus:0.00469668)64:0.00159124)83:0.00865685)40:0.00886085,((Panicoideae_Paniceae_Neurachne_alopecuroidea_c58564_g1_i1_2_1114_plus:0.01169818,Panicoideae_Paniceae_Paraneurachne_muelleri_c38345_g1_i3_74_421_plus:0.03646269)44:0.03458373,((Panicoideae_Paniceae_Digitaria_ciliaris_c21955_g1_i2:0.01407066,Panicoideae_Paniceae_Digitaria_pentzii_c45977_g1_i1_2_673_plus:0.02565814)77:0.01476965,(Panicoideae_Paniceae_Digitaria_californica_c33905_g1_i1_3_1178_plus:0.02204314,Panicoideae_Paniceae_Digitaria_exilis_c24301_g1_i1_57_1097_plus:0.0180479)75:0.0064087)63:0.02245339)19:0.00324777)13:0.00533246)17:0.00554292)5:0.00219096)1:0.00349518)3:0.00186356)95:0.03072261)77:0.00850311)47:0.00383513)87:0.02291841)87:0.02133724)99:0.012483355);
```
