## Supplemental Figures, Tables & Datasets for "Widespread lateral gene transfer among grasses": Panicum_vigratum_Pavir.4KG276300.tree

```
(((Pooideae_Poeae_Poa_sp._PSSP_c19862_g1_i1:0.05415239,(Pooideae_Brachypodieae_Brachypodium_distachyon_BDI4G43230.1:0.08660041,(Pooideae_Triticeae_Hordeum_vulgare_HORVU5Hr1G043520.1:0.03443303,(Pooideae_Triticeae_Triticum_aestivum_TRIAE_CS42_5AL_TGACv1_374083_AA1189860.1:0.0077821,(Pooideae_Triticeae_Aegilops_tauschii_EMT21702:1e-08,Pooideae_Triticeae_Triticum_aestivum_TRIAE_CS42_5DL_TGACv1_433098_AA1401880.1:1e-08):0.00942564)100:0.02088249)99:0.06581846)100:5.1e-07)29:0.07947037,((Oryzoideae_Oryzeae_Leersia_perrieri_LPERR12G02330.1:0.05894297,(Oryzoideae_Oryzeae_Oryza_brachyantha_OB11G12060.1:0.00603989,Oryzoideae_Oryzeae_Oryza_brachyantha_OB12G12540.1:0.00967387)100:0.03788976)75:0.00700062,(Oryzoideae_Oryzeae_Oryza_punctata_OPUNC12G02280.1:0.02188534,(Oryzoideae_Oryzeae_Oryza_punctata_OPUNC11G02320.1:0.00832592,((Oryzoideae_Oryzeae_Oryza_meridionalis_OMERI12G01210.1:0.00947483,((Oryzoideae_Oryzeae_Oryza_barthii_OBART12G02210.1:7e-08,Oryzoideae_Oryzeae_Oryza_glaberrima_ORGLA12G0021200.1:1e-08)76:0.0015661,(Oryzoideae_Oryzeae_Oryza_indica_BGIOSGA034769TA:0.00310945,(Oryzoideae_Oryzeae_Oryza_sativa_OS12T013750001:1e-08,Oryzoideae_Oryzeae_Oryza_rufipogon_ORUFI12G02620.1:1e-07)38:1e-08)59:0.00154419)69:0.00468986)42:0.00300762,(Oryzoideae_Oryzeae_Oryza_meridionalis_OMERI12G00710.2:0.01300957,(Oryzoideae_Oryzeae_Oryza_nivara_ONIVA12G01840.1:0.00470224,(Oryzoideae_Oryzeae_Oryza_glumipatula_OGLUM11G02150.1:0.00398553,((Oryzoideae_Oryzeae_Oryza_glaberrima_ORGLA11G0022800.1:0.00624693,Oryzoideae_Oryzeae_Oryza_barthii_OBART11G02520.1:0.00311029)19:7e-08,(Oryzoideae_Oryzeae_Oryza_indica_BGIOSGA034764TA:1e-08,(Oryzoideae_Oryzeae_Oryza_rufipogon_ORUFI11G02490.1:1e-08,Oryzoideae_Oryzeae_Oryza_sativa_OS11T014100002:1e-08)75:0.00155093)89:0.00310752)38:0.00155999)81:0.00466136)62:0.00460137)57:0.00474447)46:0.00336613)35:0.00273604)98:0.02184122)100:0.05994819)100:0.007423265,(((Aristidoideae_Aristideae_Stipagrostis_hirtigluma_c55706_g1_i2:0.05451693,(Aristidoideae_Other_Aristida_congesta_c39975_g1_i2_192_1454_plus:0.07195162,Aristidoideae_Other_Aristida_purpurea_c70549_g1_i1_2_655_plus:0.0486682)98:0.02973621)100:0.04837,(Danthonioideae_Danthonieae_Danthonia_californica_c25843_g2_i3:0.06355538,((Chloridoideae_Eragrostideae_Eragrostis_tef_maker-scaffold6439-augustus-gene-1.50-mRNA-1.mrna1:0.06255941,(Chloridoideae_Eragrostideae_Eragrostis_tef_snap_masked-scaffold10721-abinit-gene-0.6-mRNA-1.mrna1:0.01638344,Chloridoideae_Eragrostideae_Eragrostis_tef_snap_masked-scaffold4090-abinit-gene-0.9-mRNA-1.mrna1:0.01321564)99:0.05635964)96:0.03657278,((Chloridoideae_Zoysieae_Zoysia_japonica_Zjn_sc00031.1.g00960.1.sm.mkhc:0.06371021,Chloridoideae_Zoysieae_Zoysia_japonica_Zjn_sc00097.1.g01880.1.am.mkhc:0.08334466)93:0.02220343,(Chloridoideae_Cynodonteae_Dactyloctenium_aegyptium_c23358_g1_i2:0.06465317,(Chloridoideae_Cynodonteae_Oropetium_thomaeum_20150105_15106A:0.10098054,Chloridoideae_Cynodonteae_Oropetium_thomaeum_20150105_10991A:0.05548519)68:0.01314885)48:0.00194432)100:0.03351853)100:0.02360495)30:0.00701798)74:0.01924177,(Panicoideae_Chasmanthieae_Chasmanthium_latifolium_c25228_g1_i2:0.0592817,(((Panicoideae_Paspaleae_Paspalum_fimbriatum_c51648_g1_i1:0.04338461,Panicoideae_Paspaleae_Paspalum_vaginatum_c29690_g1_i1_104_1354_plus:0.02055799)100:0.0432529,(Panicoideae_Paspaleae_Hymenachne_amplexicaulis_c11560_g1_i1:0.0381145,(Panicoideae_Paspaleae_Steinchisma_sp._c14792_g1_i1:0.00308358,Panicoideae_Paspaleae_Steinchisma_decipiens_c21495_g2_i1_243_1493_plus:1.4e-07)100:0.0479326)89:0.01341289)100:0.04612978,(((Panicoideae_Paspaleae_Steinchisma_sp._c14792_g2_i1:0.01214144,(Panicoideae_Paspaleae_Steinchisma_decipiens_c21495_g1_i1_2_1177_plus:0.00449192,Panicoideae_Paspaleae_Hymenachne_amplexicaulis_c29364_g1_i1:0.09926086)51:0.01194927)78:0.09263578,(Panicoideae_Andropogoneae_Arundinella_hookeri_c37517_g1_i3_2_1408_plus:0.0724279,(Panicoideae_Andropogoneae_Arundinella_hirta_c54871_g1_i2_3_1403_plus:0.03079076,((Panicoideae_Andropogoneae_Zea_mays_Zm00001d052462_T001:0.08287495,(Panicoideae_Andropogoneae_Dichanthium_sericeum_c9789_g1_i1_1_1155_plus:0.02848315,Panicoideae_Andropogoneae_Zea_mays_Zm00001d004976_T001:0.03838452)69:0.00986181)31:0.00733591,((LGT_TARGET_Panicoideae_Paniceae-Panicinae_Panicum_vigratum_Pavir.4KG276300.1:1e-08,LGT_TARGET_Panicoideae_Paniceae-Panicinae_Panicum_vigratum_Pavir.4KG278800.1:1e-08)100:0.04853624,(Panicoideae_Andropogoneae_Sorghum_bicolor_SORBI_005G029100:0.00725826,Panicoideae_Andropogoneae_Sorghum_bicolor_SORBI_007G186900:0.01717797)97:0.01684732)61:0.00987058)90:0.01602805)99:0.02470947)84:0.02223199)42:0.01628315,(Panicoideae_Tristachyideae_Danthoniopsis_dinteri_c31314_g1_i1_2_1405_plus:0.06790733,((Panicoideae_Paniceae_Neurachne_alopecuroidea_c57945_g1_i3_2_1033_plus:0.01537297,Panicoideae_Paniceae_Paraneurachne_muelleri_c39350_g1_i3_119_1369_plus:0.01943967)100:0.0792434,((Panicoideae_Paniceae_Acroceras_calcicola_c24594_g1_i2_3_1172_plus:0.0450938,(Panicoideae_Paniceae_Oplismenus_burmannii_c31040_g1_i1_1_1122_plus:0.04408158,Panicoideae_Paniceae_Cyrtococcum_patens_c41710_g1_i1:0.05962414)80:0.0141275)92:0.02374799,(Panicoideae_Paniceae_Acroceras_zizanioides_AZIZ_c33486_g7_i1:0.06014268,((((Panicoideae_Paniceae_Echinochloa_stagnina_c28466_g1_i3:0.01205795,(Panicoideae_Paniceae_Echinochloa_crus-galli_EC_v6.g075073.t1:0.00179639,Panicoideae_Paniceae_Echinochloa_crus-galli_EC_v6.g091207.t1:0.00580083)100:0.02364905)80:0.01040657,(Panicoideae_Paniceae_Echinochloa_crus-galli_EC_v6.g078603.t1:0.00829902,(Panicoideae_Paniceae_Echinochloa_frumentacea_c52177_g1_i1_3_1211_plus:0.02045657,(Panicoideae_Paniceae_Echinochloa_esculenta_c54449_g1_i10_257_1066_plus:0.02588682,(Panicoideae_Paniceae_Echinochloa_crus-galli_EC_v6.g073596.t1:1e-08,Panicoideae_Paniceae_Echinochloa_esculenta_c43831_g1_i1_3_353_plus:2.1e-07)100:0.01781629)89:0.01685683)71:0.00620618)60:0.00186053)100:0.04207459,(Panicoideae_Paniceae_Alloteropsis_cimicina-ACIM1_c26028_g4_i3:0.0233492,((Panicoideae_Paniceae_Alloteropsis_semialata_RSA4_c37702_g1_i2:0.00451622,((Panicoideae_Paniceae_Alloteropsis_semialata_BUR1_c30335_g1_i1:0.00621781,Panicoideae_Paniceae_Alloteropsis_semialata_TPE1_c29403_g1_i3:0.00845228)31:0.0056632,(Panicoideae_Paniceae_Alloteropsis_semialata_MAD1_c35849_g1_i1:0.00628372,(Panicoideae_Paniceae_Alloteropsis_semialata_AUS1-2_c26532_g2_i1:0.00465732,Panicoideae_Paniceae_Alloteropsis_semialata_ASEM_AUS1_04403:7e-08)83:0.00464797)29:1.8e-07)67:0.01761187)85:0.01893329,((Panicoideae_Paniceae_Alloteropsis_semialata_TAN2_c32538_g1_i8:0.04027588,Panicoideae_Paniceae_Alloteropsis_semialata_TAN1_c32762_g1_i2:0.0070861)75:0.01209967,((Panicoideae_Paniceae_Alloteropsis_semialata_TAN4_c20743_g2_i1:0.01518487,Panicoideae_Paniceae_Alloteropsis_semialata_BUR1_c31091_g1_i14:0.00953503)60:1.54e-06,((Panicoideae_Paniceae_Alloteropsis_angusta_AANG3-3_c13122_g1_i2:0.01577288,Panicoideae_Paniceae_Alloteropsis_angusta_AANG4-8_c21510_g1_i2:0.01371066)99:0.01403906,(Panicoideae_Paniceae_Alloteropsis_semialata_RSA3_c34137_g2_i1:0.01814219,(Panicoideae_Paniceae_Alloteropsis_semialata_RSA5_c27953_g1_i2:0.00995043,Panicoideae_Paniceae_Alloteropsis_semialata_ASEM_AUS1_33837:0.00694311)61:0.00342856)75:0.00516816)69:0.00815743)47:0.00483271)99:0.01260585)79:0.00880578)66:0.01605639)36:0.00913154,(Panicoideae_Paniceae_Lasiacis_sorghoidea_c27171_g1_i2:0.0405242,((Panicoideae_Paniceae_Homopholis_proluta_c14134_g1_i1:0.00313506,Panicoideae_Paniceae_Homopholis_proluta_c22683_g1_i7_3_1175_plus:0.00308393)100:0.03630671,((Panicoideae_Paniceae_Panicum_pygmaeum_c30681_g1_i3:0.02889001,(Panicoideae_Paniceae_Acroceras_zizanioides_AZIZ_c30936_g3_i1:0.03249275,(Panicoideae_Paniceae_Dichanthelium_oligosanthes_Do005304.1_mrna:0.06050698,(Panicoideae_Paniceae_Dichanthelium_clandestinum_Contig_1482:0.0114908,(Panicoideae_Paniceae_Dichanthelium_scoparium_c23761_g1_i1_3_1121_plus:0.01518917,Panicoideae_Paniceae_Dichanthelium_oligosanthes_Do003947.1_mrna:0.00613368)57:0.00290788)100:0.02301451)15:2.2e-07)52:0.0049508)57:0.01017463,((((Panicoideae_Paniceae_Sacciolepis_striata_c24780_g1_i2:1e-08,Panicoideae_Paniceae_Sacciolepis_striata_c45289_g1_i2_3_1037_plus:1.8e-07)100:0.03769687,(Panicoideae_Paniceae_Sacciolepis_indica_c25154_g1_i2_2_1447_plus:0.03927396,(Panicoideae_Paniceae_Panicum_trichanthum_c27317_g2_i1_3_575_plus:0.02035187,Panicoideae_Paniceae_Panicum_bisulcatum_c26702_g3_i10_3_935_plus:0.02412602)54:0.00318739)73:0.00819654)71:0.01376073,(Panicoideae_Paniceae_Alloteropsis_cimicina_c29329_g3_i2_1_531_plus:0.0385353,(Panicoideae_Paniceae_Digitaria_exilis_c38811_g1_i1_2_1135_plus:0.02746896,(Panicoideae_Paniceae_Digitaria_californica_c39444_g1_i4_148_1395_plus:0.02409611,(Panicoideae_Paniceae_Digitaria_ciliaris_c30660_g1_i1:0.03002158,(Panicoideae_Paniceae_Anthephora_pubescens_c49397_g1_i5_3_1436_plus:0.01455479,Panicoideae_Paniceae_Digitaria_pentzii_c53117_g1_i1_2_1129_plus:0.0283262)92:0.00830976)95:0.00684784)97:0.00912734)95:0.01738097)30:0.00708835)7:0.00237314,(((Panicoideae_Paniceae-Panicinae_Panicum_queenslandicum_c20461_g1_i1:0.02124098,(Panicoideae_Paniceae-Panicinae_Panicum_vigratum_Pavir.3KG017800.1:0.01731278,Panicoideae_Paniceae-Panicinae_Panicum_vigratum_Pavir.8KG035300.1:0.01753676)80:0.00941382)32:0.00331654,((Panicoideae_Paniceae-Panicinae_Panicum_miliaceum_c46486_g1_i1_1_1506_plus:0.00475166,(Panicoideae_Paniceae-Panicinae_Panicum_hallii_Pahal.C00358.1.v2.0:0.00627037,(Panicoideae_Paniceae-Panicinae_Panicum_hallii_Pahal.H00064.1.v2.0:0.01269119,Panicoideae_Paniceae-Panicinae_Panicum_capillare_c24321_g1_i1_204_1451_plus:0.01260253)50:0.00302555)60:0.00620221)69:0.00943844,((Panicoideae_Paniceae-Panicinae_Panicum_vigratum_Pavir.8NG025800.1:0.01529982,Panicoideae_Paniceae-Panicinae_Panicum_vigratum_Pavir.3NG008600.1:0.0069409)94:0.02279019,(Panicoideae_Paniceae-Panicinae_Panicum_repens-1_c46470_g2_i3_162_728_plus:6.2e-07,(Panicoideae_Paniceae-Panicinae_Panicum_coloratum_c31126_g1_i1_3_1160_plus:0.02286704,Panicoideae_Paniceae-Panicinae_Panicum_repens-2_c49292_g1_i1_3_581_plus:0.01862362)50:0.00667586)69:0.01459871)18:0.00149845)17:0.00205781)64:0.00831391,((Panicoideae_Paniceae-Melinidinae_Tricholaena_monachne_c49692_g1_i1_238_1485_plus:0.03556562,(Panicoideae_Paniceae-Melinidinae_Urochloa_fusca_c21036_g1_i1_317_1567_plus:0.02614793,(Panicoideae_Paniceae-Melinidinae_Urochloa_brizantha_c69926_g1_i2_218_1468_plus:0.04690411,(Panicoideae_Paniceae-Melinidinae_Urochloa_plantaginea_c42414_g1_i2_1_576_plus:0.01227779,(Panicoideae_Paniceae-Melinidinae_Megathyrsus_maximus-1_Contig_9165:0.02365828,Panicoideae_Paniceae-Melinidinae_Megathyrsus_maximus_c41646_g1_i1_2_1126_plus:0.02208509)65:0.00442065)59:0.0200465)35:0.00392553)38:0.00391242)87:0.01318325,((Panicoideae_Paniceae-Cenchrinae_Setaria_italica_Si009954m:0.00464367,Panicoideae_Paniceae-Cenchrinae_Setaria_viridis_c39131_g6_i10_451_1707_plus:0.00629893)100:0.02188055,((Panicoideae_Paniceae-Cenchrinae_Cenchrus_americanus_Pgl_GLEAN_10033251:0.03299801,Panicoideae_Paniceae-Cenchrinae_Cenchrus_purpureus_c54745_g1_i1_1_1131_plus:0.00694393)99:0.01942566,(Panicoideae_Paniceae-Cenchrinae_Stenotaphrum_secundatum_c30574_g1_i1_2_1168_plus:0.02387239,(Panicoideae_Paniceae-Cenchrinae_Setaria_italica_Si026423m:0.00805293,Panicoideae_Paniceae-Cenchrinae_Zuloagaea_bulbosa_c63936_g1_i2_2_1186_plus:0.00770808)99:0.01830163)46:0.00397947)87:0.01230505)76:0.01297899)32:0.00212201)39:0.00570278)8:0.00244142)7:0.00414)6:0.00196521)7:0.00565402)14:1.8e-07)53:0.0180466)29:0.00161628)44:0.01485905)18:0.00790502)8:0.01043799)99:0.02260394)99:0.03702307)69:0.007423265);
```
