## Supplemental Figures, Tables & Datasets for "Widespread lateral gene transfer among grasses": Panicum_vigratum_Pavir.4KG278700.tree

```
((Aristidoideae_Other_Aristida_congesta_c38751_g1_i2_2_823_plus:0.03031333,Aristidoideae_Other_Aristida_purpurea_c65752_g1_i1_340_1203_plus:0.00937247)100:0.055925915,(((Panicoideae_Andropogoneae_Arundinella_hirta_c47485_g1_i1_3_515_plus:0.02965847,Panicoideae_Andropogoneae_Arundinella_hookeri_c33547_g2_i1_2_958_plus:0.01400599):0.0415377,(Panicoideae_Andropogoneae_Zea_mays_Zm00001d052461_T001:0.10863913,(Panicoideae_Andropogoneae_Sorghum_bicolor_SORBI_005G029000:0.0157668,(Panicoideae_Andropogoneae_Dichanthium_sericeum_c19958_g2_i1_3_797_plus:0.04455961,(LGT_TARGET_Panicoideae_Paniceae-Panicinae_Panicum_vigratum_Pavir.4KG276500.1:0.01809245,LGT_TARGET_Panicoideae_Paniceae-Panicinae_Panicum_vigratum_Pavir.4KG278700.1:2.8e-07)100:0.02316028)56:0.0052461)28:7.03e-06)98:0.03119238)100:0.0638827,(((Panicoideae_Paniceae-Panicinae_Panicum_hallii_Pahal.H00597.1.v2.0:0.08636956,Panicoideae_Paniceae_Echinochloa_crus-galli_EC_v6.g031361.t1:0.17207215)56:0.01890949,(Panicoideae_Paniceae_Neurachne_alopecuroidea_c48414_g1_i1_164_1045_plus:0.05268625,((Panicoideae_Paniceae_Alloteropsis_angusta_AANG3-3_c4429_g1_i1:0.00210246,Panicoideae_Paniceae_Alloteropsis_angusta_AANG4-8_c17467_g2_i2:0.00202913)100:0.02569331,(Panicoideae_Paniceae_Alloteropsis_semialata_TAN2_c28869_g1_i1:0.0083705,((Panicoideae_Paniceae_Alloteropsis_semialata_TAN1_c38663_g1_i1:0.00333819,Panicoideae_Paniceae_Alloteropsis_semialata_RSA5_c25792_g1_i2:0.01981427)50:0.0032697,(Panicoideae_Paniceae_Alloteropsis_semialata_BUR1_c28897_g1_i2:0.00622931,(Panicoideae_Paniceae_Alloteropsis_semialata_MAD1_c28902_g1_i2:1e-08,(Panicoideae_Paniceae_Alloteropsis_semialata_TPE1_c26851_g2_i1:1e-08,(Panicoideae_Paniceae_Alloteropsis_semialata_ASEM_AUS1_04403:0.00411181,Panicoideae_Paniceae_Alloteropsis_semialata_RSA3_c34137_g1_i2:0.02766763)22:1.5e-07)44:0.002053)53:0.00206172)42:0.0021766)69:0.00607866)72:0.0041217)100:0.04288991)50:0.00621188)30:0.0075585,((Panicoideae_Paniceae_Homopholis_proluta_c17775_g1_i1:0.02258194,Panicoideae_Paniceae_Homopholis_proluta_c20578_g1_i1_3_890_plus:0.04962067)73:0.00899811,(Panicoideae_Paniceae_Acroceras_zizanioides_AZIZ_c22507_g1_i1:0.06069356,(((Panicoideae_Paniceae-Panicinae_Panicum_queenslandicum_c15289_g1_i1:0.02519827,(Panicoideae_Paniceae-Panicinae_Panicum_vigratum_Pavir.4KG157400.1:0.02711408,(Panicoideae_Paniceae-Panicinae_Panicum_vigratum_Pavir.3KG018000.1:0.01418936,Panicoideae_Paniceae-Panicinae_Panicum_vigratum_Pavir.6NG023300.1:0.01932293)63:0.00757393)63:0.00515084)79:0.01027364,(Panicoideae_Paniceae-Panicinae_Panicum_vigratum_Pavir.8KG035400.1:0.01158247,((Panicoideae_Paniceae-Panicinae_Panicum_hallii_Pahal.H00065.1.v2.0:0.01486884,(Panicoideae_Paniceae-Panicinae_Panicum_repens-1_c41022_g1_i1_203_1069_plus:1e-08,Panicoideae_Paniceae-Panicinae_Panicum_repens-2_c40897_g1_i1_166_1032_plus:0.00215083)99:0.02376301)32:0.00389462,(Panicoideae_Paniceae-Panicinae_Panicum_vigratum_Pavir.3NG008500.1:0.02066889,(Panicoideae_Paniceae-Panicinae_Panicum_coloratum_c25167_g1_i1_2_940_plus:0.03042857,(Panicoideae_Paniceae-Panicinae_Panicum_miliaceum_c40217_g1_i1_260_1123_plus:0.01168707,(Panicoideae_Paniceae-Panicinae_Panicum_capillare_c24316_g1_i1_85_951_plus:0.00516632,Panicoideae_Paniceae-Panicinae_Panicum_hallii_Pahal.C00357.1.v2.0:0.00461041)61:0.00258075)86:0.01322888)19:1.934e-05)17:0.00244543)45:0.00415588)63:0.00821137)88:0.0125866,(((Panicoideae_Paniceae_Oplismenus_burmannii_c9655_g1_i1_291_1205_plus:0.01793846,(Panicoideae_Paniceae_Cyrtococcum_patens_c26970_g1_i1_101_1006_plus:0.0042532,Panicoideae_Paniceae_Cyrtococcum_patens_c33048_g1_i1:2.4e-07)100:0.03351579)97:0.01865443,((Panicoideae_Paniceae_Alloteropsis_cimicina_c19383_g1_i1_2_865_plus:0.01886083,Panicoideae_Paniceae_Alloteropsis_cimicina-ACIM1_c19430_g1_i3:0.04218652)34:0.0111028,(Panicoideae_Paniceae_Digitaria_californica_c32871_g1_i2_74_892_plus:0.0249631,(Panicoideae_Paniceae_Digitaria_exilis_c39319_g1_i1_209_1105_plus:0.01567354,Panicoideae_Paniceae_Digitaria_pentzii_c50336_g2_i2_1_909_plus:0.03467158)49:0.00652966)19:0.00201832)68:0.03782481)29:0.01169822,((Panicoideae_Paniceae_Panicum_trichanthum_c10272_g1_i1_2_835_plus:0.0320489,(Panicoideae_Paniceae_Panicum_bisulcatum_c19449_g1_i1_3_806_plus:0.03098171,(Panicoideae_Paniceae_Sacciolepis_striata_c48458_g1_i1_216_1088_plus:0.02790612,Panicoideae_Paniceae_Sacciolepis_striata_c17613_g1_i2:0.0061327)100:0.01566958)81:0.00312459)93:0.01508609,((Panicoideae_Paniceae-Melinidinae_Megathyrsus_maximus_c39755_g2_i1_2_907_plus:0.02132772,(Panicoideae_Paniceae_Sacciolepis_indica_c4652_g1_i1_261_1094_plus:0.05253608,Panicoideae_Paniceae-Melinidinae_Urochloa_brizantha_c71118_g1_i2_288_1148_plus:0.0202396)57:0.00391895)71:0.00448246,((Panicoideae_Paniceae-Cenchrinae_Setaria_italica_Si010738m:0.00197741,(Panicoideae_Paniceae-Cenchrinae_Setaria_italica_Si026702m:0.0041872,Panicoideae_Paniceae-Cenchrinae_Setaria_viridis_c38232_g1_i1_1_732_minus:0.00420099)98:0.01078915)100:0.01077006,((Panicoideae_Paniceae-Cenchrinae_Cenchrus_americanus_Pgl_GLEAN_10033250:0.01071158,Panicoideae_Paniceae-Cenchrinae_Cenchrus_purpureus_c52966_g1_i3_166_1050_plus:2.5e-07)100:0.02439014,(Panicoideae_Paniceae-Cenchrinae_Zuloagaea_bulbosa_c60249_g1_i3_270_1142_plus:0.00954627,Panicoideae_Paniceae-Cenchrinae_Stenotaphrum_secundatum_c30452_g1_i1_282_1112_plus:0.0251606)35:0.00255698)53:0.00197657)61:0.00670768)97:0.02249328)30:5.14e-06)10:0.00598891)14:0.00784423)27:0.01273636)15:0.00281075)80:0.03003481)100:0.055925915);
```
