## Supplemental Figures, Tables & Datasets for "Widespread lateral gene transfer among grasses": Panicum_vigratum_Pavir.5NG164400.tree

```
((Aristidoideae_Aristideae_Stipagrostis_hirtigluma_c49656_g1_i1:0.03326693,(Aristidoideae_Other_Aristida_congesta_c10645_g1_i2_174_839_plus:0.02166036,Aristidoideae_Other_Aristida_purpurea_c63577_g1_i1_168_773_plus:0.01752886)89:0.01632365)95:0.01049414,((Chloridoideae_Cynodonteae_Dactyloctenium_aegyptium_c15399_g1_i2:0.08351557,(Chloridoideae_Zoysieae_Zoysia_japonica_Zjn_sc00148.1.g00270.1.am.mkhc:0.10582284,(Chloridoideae_Cynodonteae_Oropetium_thomaeum_20150105_22524A:0.06339117,(LGT_TARGET_Panicoideae_Paniceae-Panicinae_Panicum_vigratum_Pavir.5KG163100.1:0.00813877,LGT_TARGET_Panicoideae_Paniceae-Panicinae_Panicum_vigratum_Pavir.5NG164400.1:0.00833507):0.07691044)100:0.00935816)44:0.00561123)66:0.03259775,((Panicoideae_Tristachyideae_Danthoniopsis_dinteri_c21486_g1_i1_3_713_plus:0.0619566,(Panicoideae_Paspaleae_Hymenachne_amplexicaulis_c18634_g1_i1:0.0191077,Panicoideae_Paspaleae_Steinchisma_sp._c5428_g1_i1:0.05731854)96:0.01971451)77:0.00895545,(Panicoideae_Paniceae_Acroceras_zizanioides_AZIZ_c23518_g1_i1:0.01437221,(((Panicoideae_Paniceae_Echinochloa_crus-galli_EC_v6.g021004.t1:0.01844342,Panicoideae_Paniceae_Echinochloa_frumentacea_c46976_g1_i1_160_846_plus:0.01807657)14:3e-07,(Panicoideae_Paniceae_Echinochloa_crus-galli_EC_v6.g095877.t1:0.00783454,(Panicoideae_Paniceae_Echinochloa_crus-galli_EC_v6.g022767.t1:0.00785145,(Panicoideae_Paniceae_Echinochloa_stagnina_c25013_g2_i4:0.00697463,Panicoideae_Paniceae_Echinochloa_esculenta_c47910_g1_i3_206_862_plus:1.7e-07)42:1.6e-07)81:0.0102721)53:0.00509844)95:0.01872338,((Panicoideae_Paniceae_Cyrtococcum_patens_c35932_g2_i1:0.02609518,(Panicoideae_Paniceae_Homopholis_proluta_c7250_g1_i1:0.00360229,(Panicoideae_Paniceae_Alloteropsis_semialata_TAN2_c33316_g1_i1:0.00253496,(Panicoideae_Paniceae_Alloteropsis_semialata_RSA5_c18065_g1_i2:0.00725738,((Panicoideae_Paniceae_Alloteropsis_semialata_RSA3_c33186_g2_i1:0.00249758,Panicoideae_Paniceae_Alloteropsis_semialata_RSA4_c35328_g2_i2:0.00252736)79:0.00503124,(Panicoideae_Paniceae_Alloteropsis_semialata_TAN4_c17376_g1_i1:0.00515363,(Panicoideae_Paniceae_Alloteropsis_semialata_TPE1_c27332_g1_i1:1e-08,(Panicoideae_Paniceae_Alloteropsis_semialata_AUS1-2_c18420_g1_i2:1e-08,Panicoideae_Paniceae_Alloteropsis_semialata_BUR1_c29837_g9_i1:1e-08)22:1e-08)64:0.00250955)19:2.8e-07)62:0.00371849)52:0.0041866)95:0.0145254)66:0.00774513)47:0.00478006,((Panicoideae_Paniceae-Panicinae_Panicum_vigratum_Pavir.2KG048900.1:0.04322349,(Panicoideae_Paniceae-Panicinae_Panicum_queenslandicum_c20007_g1_i1:0.0119245,(Panicoideae_Paniceae-Panicinae_Panicum_miliaceum_c37804_g1_i2_2_817_plus:0.01615847,Panicoideae_Paniceae-Panicinae_Panicum_hallii_Pahal.B00281.1.v2.0:0.0118182)34:0.0029058)26:3.1e-07)67:0.01243931,(Panicoideae_Paniceae-Melinidinae_Urochloa_brizantha_c56523_g1_i1_185_808_plus:0.03800844,(Panicoideae_Paniceae-Melinidinae_Urochloa_fusca_c1872_g1_i1_1605_2111_plus:0.0180526,(Panicoideae_Paniceae-Cenchrinae_Setaria_barbata_c28086_g1_i1:0.04633142,((Panicoideae_Paniceae_Digitaria_ciliaris_c25262_g1_i2:0.00853371,Panicoideae_Paniceae_Anthephora_pubescens_c41519_g1_i3_135_731_plus:0.02590925)100:0.03511941,(Panicoideae_Paniceae-Cenchrinae_Setaria_italica_Si031034m:1e-08,(Panicoideae_Paniceae-Cenchrinae_Setaria_italica_Si030818m:2.6e-07,(Panicoideae_Paniceae-Cenchrinae_Setaria_italica_Si031028m:1e-08,Panicoideae_Paniceae-Cenchrinae_Setaria_viridis_c31360_g1_i1_180_752_plus:1e-08)27:2.6e-07)31:4.2e-07)89:0.00955627)36:0.00983675)49:0.01201719)8:6.9e-07)17:0.00305517)43:0.01183478)33:0.00684094)28:0.00515488)75:0.02341765)100:0.04948554)94:0.01049414);
```
