## Supplemental Figures, Tables & Datasets for "Widespread lateral gene transfer among grasses": Panicum_vigratum_Pavir.5NG480400.tree

```
((Pooideae_Brachypodieae_Brachypodium_distachyon_BDI3G12790.1:0.1790312,Oryzoideae_Oryzeae_Leersia_perrieri_LPERR08G20730.2:0.17569782)78:0.01383847,(((Chloridoideae_Zoysieae_Zoysia_japonica_Zjn_sc00255.1.g00020.1.am.mkhc:0.11896167,Panicoideae_Andropogoneae_Arundinella_hirta_c58485_g1_i1_3_2336_plus:0.09836075)67:0.03599123,(Panicoideae_Tristachyideae_Danthoniopsis_dinteri_c31622_g2_i1_1_1869_plus:0.09943899,((Panicoideae_Paspaleae_Hymenachne_amplexicaulis_c26583_g1_i1:0.05767169,(Panicoideae_Paspaleae_Steinchisma_sp._c8606_g1_i3:0.00130607,Panicoideae_Paspaleae_Steinchisma_decipiens_c24895_g1_i2_233_2509_plus:0.00132784)100:0.03404237)100:0.04281635,((Panicoideae_Paniceae_Homopholis_proluta_c14316_g2_i1:0.06893039,((Panicoideae_Paniceae_Echinochloa_crus-galli_EC_v6.g019408.t1:0.00484761,Panicoideae_Paniceae_Echinochloa_stagnina_c29611_g1_i1:0.0074329)82:0.00316089,(Panicoideae_Paniceae_Echinochloa_frumentacea_c31482_g1_i1_1_444_plus:0.01670015,(Panicoideae_Paniceae_Echinochloa_crus-galli_EC_v6.g041482.t1:0.00129429,Panicoideae_Paniceae_Echinochloa_esculenta_c51161_g2_i2_109_2346_plus:0.00266739):0.00618955)88:0.00321203)81:0.05015691)100:0.00200641,((Panicoideae_Paniceae_Panicum_pygmaeum_c28125_g2_i1:0.02622985,(Panicoideae_Paniceae_Oplismenus_burmannii_c33593_g2_i2_2_2074_plus:0.05545896,(Panicoideae_Paniceae_Cyrtococcum_patens_c41832_g1_i2:0.00510917,Panicoideae_Paniceae_Cyrtococcum_patens_c27864_g2_i1_3_1646_plus:0.00340806)100:0.03056718)79:0.01001224)31:0.0041844,(((Panicoideae_Paniceae_Anthephora_pubescens_c37152_g1_i1_2_2119_plus:0.06889754,Panicoideae_Paniceae_Digitaria_californica_c39572_g2_i3_2_2170_plus:0.01986384)99:0.0425473,(Panicoideae_Paniceae-Cenchrinae_Zuloagaea_bulbosa_c63036_g1_i1_1_2241_plus:0.05931874,Panicoideae_Paniceae-Melinidinae_Megathyrsus_maximus_c34751_g1_i1_2_955_plus:0.05772219)92:0.01428866)35:0.00323009,(((Panicoideae_Paniceae_Sacciolepis_striata_c26132_g3_i3:0.00192634,Panicoideae_Paniceae_Sacciolepis_striata_c49577_g2_i2_1_636_plus:0.02547321)100:0.02987461,(Panicoideae_Paniceae_Panicum_bisulcatum_c23959_g1_i3_2_1123_plus:0.01486233,Panicoideae_Paniceae_Sacciolepis_indica_c6168_g1_i1_2_2134_plus:0.05150595)100:0.01632058)100:0.03024405,(Panicoideae_Paniceae-Panicinae_Panicum_vigratum_Pavir.2NG607900.1:0.03309928,((Panicoideae_Paniceae-Panicinae_Panicum_repens-1_c44586_g1_i3_3_2057_plus:1e-08,Panicoideae_Paniceae-Panicinae_Panicum_repens-2_c48949_g1_i1_264_2489_plus:1e-08)100:0.01574072,(Panicoideae_Paniceae-Panicinae_Panicum_coloratum_c30894_g1_i1_2_1831_plus:0.029742,(Panicoideae_Paniceae-Panicinae_Panicum_capillare_c24414_g1_i1_1_2226_plus:1.2e-07,Panicoideae_Paniceae-Panicinae_Panicum_hallii_Pahal.C04331.1.v2.0:0.00664874)100:0.01441326)48:0.00240121)74:0.00427814)100:0.02804706)8:0.0010771)17:0.00179925)29:0.00277071)20:0.02124179)77:0.00521123)31:0.0185377)58:0.21923806,(((Danthonioideae_Danthonieae_Danthonia_californica_c20012_g2_i1:0.08978515,(Aristidoideae_Aristideae_Stipagrostis_hirtigluma_c51337_g2_i1:0.09150353,(Aristidoideae_Other_Aristida_purpurea_c72088_g2_i1_255_2207_plus:0.01903382,Aristidoideae_Other_Aristida_congesta_c58346_g1_i1_1_567_plus:0.02195236)100:0.05192709)100:0.02986231)52:0.00814627,(Micrairoideae_Eriachneae_Eriachne_aristidea_c45774_g1_i1_2_1222_plus:0.15695662,(Chloridoideae_Eragrostideae_Eragrostis_tef_maker-scaffold3392-snap-gene-0.67-mRNA-1.mrna1:0.01183235,(Chloridoideae_Eragrostideae_Eragrostis_tef_maker-scaffold698-snap-gene-1.15-mRNA-2.mrna1:1e-08,Chloridoideae_Eragrostideae_Eragrostis_tef_m.58045:1e-08)100:0.00544064)100:0.08758929)80:0.00797126)95:0.01253248,(Panicoideae_Chasmanthieae_Chasmanthium_latifolium_c24327_g1_i1:0.03907834,(Panicoideae_Tristachyideae_Danthoniopsis_dinteri_c30791_g1_i3_3_1421_plus:0.08291437,(((Panicoideae_Paspaleae_Hymenachne_amplexicaulis_c25665_g1_i1:0.04181735,(Panicoideae_Paspaleae_Paspalum_fimbriatum_c18724_g1_i2:0.02429686,Panicoideae_Paspaleae_Paspalum_vaginatum_c4919_g1_i1_190_1929_plus:0.01245876)100:0.03863262)100:0.0214218,((Panicoideae_Andropogoneae_Arundinella_hookeri_c49469_g1_i1_441_2651_plus:0.0036165,Panicoideae_Andropogoneae_Arundinella_hirta_c51391_g1_i4_858_2519_plus:0.00182294)100:0.06983935,((Panicoideae_Andropogoneae_Dichanthium_sericeum_c21648_g1_i1_313_2487_plus:0.04522712,Panicoideae_Andropogoneae_Sorghum_bicolor_SORBI_007G161600:0.03273249)97:0.00996917,(Panicoideae_Andropogoneae_Zea_mays_Zm00001d049884_T001:0.0455434,Panicoideae_Andropogoneae_Zea_mays_Zm00001d031851_T002:0.06568974)82:0.00563605)100:0.0217603)100:0.04536812)67:0.00515481,((Panicoideae_Paniceae_Dichanthelium_scoparium_c22833_g1_i1_310_2424_plus:0.04819839,Panicoideae_Paniceae_Acroceras_zizanioides_AZIZ_c29343_g1_i1:0.07093807)38:0.00320341,(Panicoideae_Paniceae_Panicum_pygmaeum_c28125_g1_i1:0.02301313,(((Panicoideae_Paniceae_Acroceras_calcicola_c18654_g1_i2_292_2385_plus:0.03073274,((Panicoideae_Paniceae_Oplismenus_burmannii_c33593_g1_i2_261_2177_plus:0.03710037,Panicoideae_Paniceae_Cyrtococcum_patens_c40682_g1_i1:0.04716327)41:0.00175692,(Panicoideae_Paniceae_Cyrtococcum_patens_c30348_g1_i3_1_2178_plus:0.03379236,Panicoideae_Paniceae_Lasiacis_sorghoidea_c27279_g1_i1:0.01790155)89:0.0046012)50:0.00326152)100:0.0144703,(Panicoideae_Paniceae_Echinochloa_stagnina_c2105_g1_i1:0.02189055,((Panicoideae_Paniceae_Echinochloa_crus-galli_EC_v6.g107657.t1:7e-08,Panicoideae_Paniceae_Echinochloa_esculenta_c29849_g1_i1_2_712_plus:0.00188863)100:0.01294809,(Panicoideae_Paniceae_Echinochloa_crus-galli_EC_v6.g072331.t1:0.0071389,(Panicoideae_Paniceae_Echinochloa_frumentacea_c41969_g2_i1_2_574_plus:0.01490686,Panicoideae_Paniceae_Echinochloa_crus-galli_EC_v6.g107917.t1:0.00717993)58:0.0036221)41:0.00108639)68:0.00360646)100:0.04898242)81:0.00502126,(((Panicoideae_Paniceae_Homopholis_proluta_c14316_g1_i2:1e-08,Panicoideae_Paniceae_Homopholis_proluta_c22686_g1_i1_49_408_plus:3e-07)99:0.0296278,((Panicoideae_Paniceae-Melinidinae_Tricholaena_monachne_c48865_g2_i1_474_2660_plus:0.05945959,((Panicoideae_Paniceae-Melinidinae_Megathyrsus_maximus_c30901_g1_i2_84_2123_plus:0.02500192,Panicoideae_Paniceae-Melinidinae_Urochloa_fusca_c13551_g1_i2_348_968_plus:0.01558283)98:0.01472823,(Panicoideae_Paniceae-Melinidinae_Urochloa_brizantha_c71885_g1_i2_1_369_plus:0.02723739,Panicoideae_Paniceae-Melinidinae_Urochloa_plantaginea_c41683_g1_i2_216_2228_plus:0.01933389)96:0.01404149)99:0.01090835)100:0.01980419,(Panicoideae_Paniceae-Cenchrinae_Setaria_barbata_c33310_g3_i1:0.03619024,(Panicoideae_Paniceae-Cenchrinae_Stenotaphrum_secundatum_c30488_g2_i1_294_2351_plus:0.01803334,((Panicoideae_Paniceae-Cenchrinae_Setaria_italica_Si015142m:1e-08,Panicoideae_Paniceae-Cenchrinae_Setaria_viridis_c20004_g1_i1_404_2464_plus:0.00089738)100:0.00814941,(LGT_TARGET_Panicoideae_Paniceae-Panicinae_Panicum_vigratum_Pavir.5NG480400.1:0.02043821,(Panicoideae_Paniceae-Cenchrinae_Cenchrus_purpureus_c52367_g1_i2_286_2334_plus:0.01091002,Panicoideae_Paniceae-Cenchrinae_Cenchrus_americanus_Pgl_GLEAN_10019620:0.01580719)100:0.02065559)84:0.00355725)93:0.0050122)77:0.00526853)100:0.02048305)83:0.004631)52:0.00197844,(((Panicoideae_Paniceae_Alloteropsis_cimicina_c28666_g1_i2_87_2195_plus:0.00641113,Panicoideae_Paniceae_Alloteropsis_cimicina-ACIM1_c21538_g1_i1:0.00444135)100:0.03785109,((Panicoideae_Paniceae_Alloteropsis_angusta_AANG3-3_c9887_g1_i1:0.00089187,Panicoideae_Paniceae_Alloteropsis_angusta_AANG4-8_c18254_g1_i1:1e-08)100:0.02601396,((Panicoideae_Paniceae_Alloteropsis_semialata_RSA5_c25992_g1_i1:0.00626027,Panicoideae_Paniceae_Alloteropsis_semialata_TAN2_c27842_g1_i1:0.00180445)61:0.00086469,((Panicoideae_Paniceae_Alloteropsis_semialata_TAN1_c25739_g1_i1:0.00177897,Panicoideae_Paniceae_Alloteropsis_semialata_TAN4_c38231_g1_i1:0.00178118)58:0.00089134,(Panicoideae_Paniceae_Alloteropsis_semialata_BUR1_c1509_g1_i1:0.00178565,(Panicoideae_Paniceae_Alloteropsis_semialata_AUS1-2_c3779_g1_i1:2e-08,(Panicoideae_Paniceae_Alloteropsis_semialata_AUS133082:0.00093416,(Panicoideae_Paniceae_Alloteropsis_semialata_TPE1_c22227_g1_i1:0.00178066,(Panicoideae_Paniceae_Alloteropsis_semialata_RSA3_c26391_g1_i1:0.00088889,(Panicoideae_Paniceae_Alloteropsis_semialata_RSA4_c28731_g1_i1:0.00088995,Panicoideae_Paniceae_Alloteropsis_semialata_MAD1_c25782_g1_i1:0.00088914)21:7e-08)53:0.00088914)9:6e-08)6:2e-08)77:0.00178213)62:0.001778)72:0.00091316)100:0.02776431)100:0.01638073)96:0.01315294,((Panicoideae_Paniceae_Digitaria_exilis_c41006_g1_i3_41_2164_plus:0.02490167,(Panicoideae_Paniceae_Digitaria_californica_c39572_g1_i4_1_1533_plus:0.01529057,(Panicoideae_Paniceae_Digitaria_ciliaris_c30192_g1_i1:0.02615617,Panicoideae_Paniceae_Anthephora_pubescens_c47654_g1_i2_270_2387_plus:0.05426181)100:0.0199884)100:0.00962028)100:0.04324857,((Panicoideae_Paniceae-Panicinae_Panicum_vigratum_Pavir.6KG416400.1:0.02599194,(Panicoideae_Paniceae-Panicinae_Panicum_queenslandicum_c15484_g1_i5:0.01800261,((Panicoideae_Paniceae-Panicinae_Panicum_coloratum_c30894_g2_i2_128_2278_plus:0.00912143,Panicoideae_Paniceae-Panicinae_Panicum_repens-2_c48949_g2_i7_246_830_plus:0.00813868)100:0.0186005,(Panicoideae_Paniceae-Panicinae_Panicum_miliaceum_c46668_g2_i7_2_2293_plus:0.00638429,(Panicoideae_Paniceae-Panicinae_Panicum_capillare_c24414_g2_i6_165_2603_plus:0.00447814,Panicoideae_Paniceae-Panicinae_Panicum_hallii_Pahal.F00304.1.v2.0:0.00360461)91:0.00358438)76:0.00343914)51:0.00230556)28:0.0021237)100:0.02416819,((Panicoideae_Paniceae_Paraneurachne_muelleri_c38441_g1_i4_274_2412_plus:0.0217202,Panicoideae_Paniceae_Neurachne_alopecuroidea_c51533_g1_i1_293_2446_plus:0.007513)100:0.03892057,((Panicoideae_Paniceae_Sacciolepis_striata_c49577_g1_i5_3_2441_plus:0.00088914,Panicoideae_Paniceae_Sacciolepis_striata_c26132_g2_i2:0.00089682)100:0.02412094,(Panicoideae_Paniceae_Panicum_trichanthum_c23387_g1_i2_2_2170_plus:0.01398525,(Panicoideae_Paniceae_Sacciolepis_indica_c25930_g1_i4_293_2455_plus:0.0375039,Panicoideae_Paniceae_Panicum_bisulcatum_c23959_g2_i1_2_1876_plus:0.01640854)68:0.00283098)77:0.00305197)100:0.01631416)93:0.00740405)81:0.00215658)39:0.00098141)42:0.00088947)74:0.00268485)76:0.00361011)42:0.0019272)97:0.01191366)99:0.03164831)69:0.00827504)94:0.01344782)100:0.04868086)100:0.01383847);
```
