## Supplemental Figures, Tables & Datasets for "Widespread lateral gene transfer among grasses": Panicum_vigratum_Pavir.5NG608300.tree

```
(((Oryzoideae_Oryzeae_Oryza_brachyantha_OB02G42100.1:0.04409387,(Oryzoideae_Oryzeae_Leersia_perrieri_LPERR02G29010.1:0.23737455,(Oryzoideae_Oryzeae_Oryza_punctata_OPUNC02G32490.1:0.03112263,(Oryzoideae_Oryzeae_Oryza_longistaminata_KN539972.1_FGT006:0.00684604,(Oryzoideae_Oryzeae_Oryza_glumipatula_OGLUM02G36550.1:0.00860926,((Oryzoideae_Oryzeae_Oryza_rufipogon_ORUFI02G36790.1:6e-08,Oryzoideae_Oryzeae_Oryza_sativa_OS02T078760001:5e-08)10:6e-08,((Oryzoideae_Oryzeae_Oryza_indica_BGIOSGA009174TA:0.00184208,Oryzoideae_Oryzeae_Oryza_nivara_ONIVA02G37400.1:0.00251364)7:4e-08,(Oryzoideae_Oryzeae_Oryza_sativa_OS02T078760002:0.00112306,(Oryzoideae_Oryzeae_Oryza_glaberrima_ORGLA02G0305700.1:1e-08,Oryzoideae_Oryzeae_Oryza_barthii_OBART02G35280.1:5e-08)82:0.00167536)6:5e-08)2:4e-08)77:0.00409886)46:0.00188263)98:0.02091328)92:0.01978685)90:0.022255)97:0.10193712,((Pooideae_Brachypodieae_Brachypodium_distachyon_BDI2G41790.1:0.13340255,(Pooideae_Triticeae_Triticum_aestivum_TRIAE_CS42_2DL_TGACv1_160796_AA0554230.1:0.00093094,(Pooideae_Triticeae_Aegilops_tauschii_EMT26821:0.00423635,Pooideae_Triticeae_Triticum_aestivum_TRIAE_CS42_2BL_TGACv1_132564_AA0438420.1:0.04559169):0.00307795)59:0.12895281)100:0.0614575,((Pooideae_Brachypodieae_Brachypodium_distachyon_BDI3G51890.1:0.14300812,Pooideae_Brachypodieae_Brachypodium_distachyon_BDI3G53690.1:0.05559526)100:0.17247783,(((Pooideae_Triticeae_Hordeum_vulgare_HORVU6Hr1G083610.2:0.06368109,(Pooideae_Triticeae_Hordeum_vulgare_HORVU6Hr1G083680.1:1e-08,Pooideae_Triticeae_Hordeum_vulgare_HORVU6Hr1G083680.5:1e-08)69:0.03406735)30:0.01745628,(Pooideae_Triticeae_Triticum_aestivum_TRIAE_CS42_6BL_TGACv1_499780_AA1591540.1:0.02462503,(Pooideae_Triticeae_Triticum_aestivum_TRIAE_CS42_6AL_TGACv1_472318_AA1520770.1:0.02941383,(Pooideae_Triticeae_Aegilops_tauschii_EMT18144:0.00081944,Pooideae_Triticeae_Triticum_aestivum_TRIAE_CS42_6DL_TGACv1_526350_AA1680170.1:6e-08)99:0.02158596)90:0.01148078)96:0.0256501)40:0.03488656,(((Pooideae_Triticeae_Aegilops_tauschii_EMT03461:0.00664063,Pooideae_Triticeae_Triticum_aestivum_TRIAE_CS42_6DL_TGACv1_526595_AA1687820.1:0.00400515)100:0.02371818,(Pooideae_Triticeae_Triticum_aestivum_TRIAE_CS42_6BL_TGACv1_499694_AA1589340.1:0.01980267,Pooideae_Triticeae_Triticum_aestivum_TRIAE_CS42_6BL_TGACv1_500463_AA1605200.1:0.01389372)96:0.01597664)100:0.0475276,((Pooideae_Triticeae_Triticum_urartu_TRIUR3_02529T1:0.03166601,Pooideae_Triticeae_Triticum_aestivum_TRIAE_CS42_6AL_TGACv1_472424_AA1521920.1:1.76e-06)95:0.06653858,((Pooideae_Triticeae_Hordeum_vulgare_HORVU6Hr1G083570.16:0.00621695,Pooideae_Poeae_Poa_sp._PSSP_c8717_g1_i1:0.15380227)19:0.04371294,(Pooideae_Triticeae_Triticum_aestivum_TRIAE_CS42_6BL_TGACv1_499694_AA1589370.1:0.00994471,Pooideae_Triticeae_Triticum_aestivum_TRIAE_CS42_6BL_TGACv1_499694_AA1589320.1:0.03032813)98:0.06062528)20:0.02638247)31:0.01607472)34:0.03661246)90:0.06574265)96:0.07650527)99:0.01018513)43:0.02319711,(Micrairoideae_Eriachneae_Eriachne_aristidea_c11151_g1_i1_1_438_plus:0.16668006,(((Aristidoideae_Aristideae_Stipagrostis_hirtigluma_c54011_g1_i2:0.06234814,(Danthonioideae_Danthonieae_Danthonia_californica_c35827_g1_i1:0.15271014,(Aristidoideae_Other_Aristida_congesta_c5640_g1_i1_3_1778_plus:0.03615723,Aristidoideae_Other_Aristida_purpurea_c68097_g1_i1_122_2137_plus:0.02416467)100:0.03685421)33:0.00786521)26:0.01179732,((Chloridoideae_Eragrostideae_Eragrostis_tef_maker-scaffold7437-snap-gene-0.46-mRNA-1.mrna1:0.05317029,Chloridoideae_Eragrostideae_Eragrostis_tef_maker-scaffold3158-snap-gene-0.16-mRNA-1.mrna1:0.03840865)100:0.06605433,(Chloridoideae_Cynodonteae_Dactyloctenium_aegyptium_c7383_g1_i1:0.16315881,(Chloridoideae_Zoysieae_Zoysia_japonica_Zjn_sc00066.1.g02390.1.am.mk:0.07478845,(Chloridoideae_Zoysieae_Zoysia_japonica_Zjn_sc00007.1.g02530.1.am.mk:0.06314618,Chloridoideae_Zoysieae_Zoysia_japonica_Zjn_sc00007.1.g02500.1.am.mk:0.11195092)100:0.04408304)97:0.03273614)32:0.02132349)97:0.05187908)19:0.00938213,(Panicoideae_Chasmanthieae_Chasmanthium_latifolium_c25549_g1_i1:0.07197358,((((Panicoideae_Paspaleae_Steinchisma_sp._c9102_g2_i1:0.05400618,Panicoideae_Paspaleae_Hymenachne_amplexicaulis_c22666_g1_i1:0.03393078)100:0.03265403,(Panicoideae_Paspaleae_Paspalum_fimbriatum_c437_g2_i1:0.03370749,Panicoideae_Paspaleae_Paspalum_vaginatum_c34283_g1_i2_105_3086_plus:0.03797506)100:0.03982485)99:0.03001815,((Panicoideae_Andropogoneae_Arundinella_hirta_c38630_g1_i1_255_3221_plus:0.00999088,Panicoideae_Andropogoneae_Arundinella_hookeri_c32559_g1_i1_170_3142_plus:0.01170308)100:0.0369,((Panicoideae_Andropogoneae_Sorghum_bicolor_SORBI_004G324000:0.04758765,Panicoideae_Andropogoneae_Dichanthium_sericeum_c40578_g1_i1_3_530_plus:0.10127405)34:0.00262035,(Panicoideae_Andropogoneae_Zea_mays_Zm00001d052064_T001:0.07891287,Panicoideae_Andropogoneae_Zea_mays_Zm00001d018332_T001:0.06395377)50:0.01035592)88:0.02745829)90:0.02812085)68:0.01221054,(((Panicoideae_Paniceae_Alloteropsis_cimicina_c18178_g1_i1_1_417_minus:0.04731547,(Panicoideae_Paniceae-Cenchrinae_Stenotaphrum_secundatum_c3948_g1_i1_3_434_plus:0.02158249,((Panicoideae_Paniceae-Cenchrinae_Zuloagaea_bulbosa_c66319_g1_i1_3_407_plus:0.02192927,(Panicoideae_Paniceae-Cenchrinae_Setaria_italica_Si016208m:0.00885162,Panicoideae_Paniceae-Cenchrinae_Zuloagaea_bulbosa_c44404_g1_i1_2_532_plus:0.02287228)84:0.01017812)59:0.01090947,(Panicoideae_Paniceae-Cenchrinae_Setaria_barbata_c32406_g1_i1:0.04011129,((LGT_TARGET_Panicoideae_Paniceae-Panicinae_Panicum_vigratum_Pavir.5NG544600.1:0.00125822,LGT_TARGET_Panicoideae_Paniceae-Panicinae_Panicum_vigratum_Pavir.5NG608300.1:6e-08)98:0.02792556,(Panicoideae_Paniceae-Cenchrinae_Cenchrus_purpureus_c74949_g1_i1_3_509_plus:0.05155964,Panicoideae_Paniceae-Cenchrinae_Cenchrus_americanus_Pgl_GLEAN_10005840:0.01840218)61:0.01150662)71:0.01008936)13:0.00376427)41:0.01190873)80:0.01485383)15:0.01719294,((Panicoideae_Paniceae_Echinochloa_crus-galli_EC_v6.g093238.t1:0.01556656,(Panicoideae_Paniceae_Echinochloa_crus-galli_EC_v6.g091829.t1:0.02427678,(Panicoideae_Paniceae_Echinochloa_frumentacea_c31169_g1_i1_83_1117_plus:0.0412736,Panicoideae_Paniceae_Echinochloa_crus-galli_EC_v6.g042150.t1:0.00804196)50:0.00581329)69:0.01119926)100:0.06878112,((Panicoideae_Paniceae_Anthephora_pubescens_c37322_g1_i1_2_2035_plus:9.94e-06,Panicoideae_Paniceae_Digitaria_pentzii_c79940_g1_i1_2_352_plus:0.02695219)96:0.12738553,((Panicoideae_Paniceae-Melinidinae_Urochloa_brizantha_c67358_g1_i1_3_2930_plus:0.07061053,Panicoideae_Paniceae-Melinidinae_Tricholaena_monachne_c21179_g1_i1_1_372_plus:0.07238913)68:0.02380396,(Panicoideae_Paniceae-Melinidinae_Urochloa_fusca_c21230_g1_i1_184_3225_plus:0.02311313,(Panicoideae_Paniceae-Melinidinae_Megathyrsus_maximus-1_Contig_14019:0.02119586,Panicoideae_Paniceae-Melinidinae_Megathyrsus_maximus_c24912_g1_i1_1_906_plus:0.0171759)89:0.03290774)87:0.02372597)55:0.02993447)39:0.01889426)37:0.01234147)7:0.02248745,(((Panicoideae_Paniceae_Dichanthelium_oligosanthes_Do014306.1_mrna:0.04918436,(Panicoideae_Paniceae_Cyrtococcum_patens_c43154_g1_i1:0.01543995,Panicoideae_Paniceae_Cyrtococcum_patens_c13131_g1_i1_1_399_plus:0.01188719)100:0.04806213)58:0.0153319,((Panicoideae_Paniceae_Alloteropsis_angusta_AANG3-3_c26852_g1_i1:9e-08,Panicoideae_Paniceae_Alloteropsis_angusta_AANG4-8_c12420_g2_i2:1e-08)100:0.04365621,(Panicoideae_Paniceae_Alloteropsis_semialata_RSA5_c40270_g1_i1:0.00844504,(Panicoideae_Paniceae_Alloteropsis_semialata_TAN2_c23273_g2_i2:0.0105135,(Panicoideae_Paniceae_Alloteropsis_semialata_TAN1_c22950_g2_i1:0.01226631,((Panicoideae_Paniceae_Alloteropsis_semialata_RSA3_c14656_g1_i1:6.4e-07,Panicoideae_Paniceae_Alloteropsis_semialata_RSA4_c35832_g1_i1:1.7e-07)73:0.00195671,((Panicoideae_Paniceae_Alloteropsis_semialata_TPE1_c9311_g1_i1:0.00408118,Panicoideae_Paniceae_Alloteropsis_semialata_AUS126925:0.00249696)92:0.00441722,(Panicoideae_Paniceae_Alloteropsis_semialata_BUR1_c26463_g2_i1:0.00197563,Panicoideae_Paniceae_Alloteropsis_semialata_MAD1_c21325_g1_i1:6e-08)74:0.00198394)58:0.00223887)87:0.00851756)66:0.00378638)44:0.00110645)99:0.01513069)99:0.03277801)38:0.01012391,(Panicoideae_Paniceae_Lasiacis_sorghoidea_c29601_g1_i1:0.06294574,((Panicoideae_Paniceae_Homopholis_proluta_c6450_g1_i1:0.04551977,(Panicoideae_Paniceae_Paraneurachne_muelleri_c47537_g1_i1_3_350_minus:0.03276644,Panicoideae_Paniceae_Neurachne_alopecuroidea_c24507_g1_i1_3_650_plus:0.02291573)82:0.03137738)39:0.00552067,(((Panicoideae_Paniceae-Panicinae_Panicum_coloratum_c51807_g1_i1_3_449_plus:0.01705505,(Panicoideae_Paniceae-Panicinae_Panicum_repens-1_c25881_g1_i1_2_382_minus:0.0129506,Panicoideae_Paniceae-Panicinae_Panicum_repens-2_c7783_g1_i1_2_556_plus:0.00527874)80:0.00542728)99:0.01924297,(Panicoideae_Paniceae-Panicinae_Panicum_miliaceum_c28308_g1_i2_23_502_plus:0.01496397,(Panicoideae_Paniceae-Melinidinae_Tricholaena_monachne_c7621_g1_i1_1_330_plus:0.06471324,(Panicoideae_Paniceae-Panicinae_Panicum_hallii_Pahal.A03633.1.v2.0:2.6e-07,Panicoideae_Paniceae-Panicinae_Panicum_capillare_c32706_g1_i1_2_397_plus:1e-08)94:0.00683803)37:0.00343083)48:0.011323)19:0.00158972,(Panicoideae_Paniceae-Panicinae_Panicum_vigratum_Pavir.1NG517400.1:0.02588674,((Panicoideae_Paniceae-Panicinae_Panicum_queenslandicum_c8151_g1_i1:0.03350031,Panicoideae_Paniceae-Panicinae_Panicum_vigratum_Pavir.1KG528300.1:0.0256785)97:0.01097177,(Panicoideae_Paniceae_Sacciolepis_indica_c17288_g1_i1_3_1082_plus:0.05769619,(Panicoideae_Paniceae_Panicum_trichanthum_c29935_g1_i1_2_640_plus:0.03308356,(Panicoideae_Paniceae_Panicum_bisulcatum_c31959_g1_i1_1_441_plus:0.02510585,(Panicoideae_Paniceae_Sacciolepis_striata_c1632_g1_i1_2_1186_plus:8e-08,Panicoideae_Paniceae_Sacciolepis_striata_c30159_g1_i1:1e-08)99:0.02297838)63:0.01398799)38:0.00550736)69:0.03759988)20:0.03275353)5:0.01320404)5:0.02080996)3:0.00745368)1:0.00737626)2:0.00851179)53:0.01198277)68:0.01735282)71:0.03404688)47:0.0158391)74:0.02319711);
```
