## Supplemental Figures, Tables & Datasets for "Widespread lateral gene transfer among grasses": Panicum_vigratum_Pavir.6NG206700.tree

```
(((Pooideae_Triticeae_Triticum_aestivum_TRIAE_CS42_2AL_TGACv1_095680_AA0313680.1:1.4e-07,(Pooideae_Triticeae_Triticum_urartu_TRIUR3_24463T1:1e-08,(Pooideae_Triticeae_Aegilops_tauschii_EMT23912:1e-08,Pooideae_Triticeae_Triticum_aestivum_TRIAE_CS42_5DL_TGACv1_432965_AA1396160.1:1e-08)89:0.00777332)19:1.4e-07)77:0.0054424,(Pooideae_Triticeae_Triticum_aestivum_TRIAE_CS42_2BL_TGACv1_132343_AA0436890.1:0.00718611,(Pooideae_Triticeae_Hordeum_vulgare_HORVU2Hr1G066830.1:0.02395125,((Pooideae_Triticeae_Triticum_aestivum_TRIAE_CS42_3B_TGACv1_226159_AA0814330.1:1e-08,Pooideae_Triticeae_Aegilops_tauschii_EMT11229:1.3e-07)18:2.9e-07,(Pooideae_Triticeae_Triticum_aestivum_TRIAE_CS42_U_TGACv1_643358_AA2131140.1:1e-08,(Pooideae_Triticeae_Triticum_aestivum_TRIAE_CS42_3AS_TGACv1_211953_AA0695960.1:1e-08,Pooideae_Triticeae_Triticum_urartu_TRIUR3_29912T1:1e-08):0.00736124)97:2.9e-07)7:0.00844887)60:0.00272806)16:0.00708851)41:0.048424495,(((Chloridoideae_Cynodonteae_Dactyloctenium_aegyptium_c15913_g1_i1:0.04592513,Chloridoideae_Eragrostideae_Eragrostis_tef_maker-scaffold620-augustus-gene-0.20-mRNA-1.mrna1:0.02489245)98:0.05193975,(Panicoideae_Paniceae-Cenchrinae_Cenchrus_americanus_Pgl_GLEAN_10034361:0.06802029,((Panicoideae_Andropogoneae_Arundinella_hirta_c57521_g1_i4_319_756_plus:0.00569951,Panicoideae_Andropogoneae_Arundinella_hookeri_c37307_g1_i2_377_814_plus:0.00891866)99:0.0240653,(Panicoideae_Andropogoneae_Dichanthium_sericeum_c46495_g1_i1_3_515_plus:0.01850287,Panicoideae_Andropogoneae_Sorghum_bicolor_SORBI_009G199500:0.03721947)97:0.0241951)96:0.01604387)91:0.02735299)95:0.0365943,((Chloridoideae_Eragrostideae_Eragrostis_tef_maker-scaffold473-augustus-gene-0.20-mRNA-1.mrna1:0.07754408,(Chloridoideae_Zoysieae_Zoysia_japonica_Zjn_sc00020.1.g03580.1.cf.mkhc:0.04556295,(Chloridoideae_Cynodonteae_Dactyloctenium_aegyptium_c13637_g1_i2:0.0452702,Chloridoideae_Cynodonteae_Oropetium_thomaeum_20150105_11177A:0.04262262)67:0.00185043)96:0.03529405)73:0.01386941,((Aristidoideae_Aristideae_Stipagrostis_hirtigluma_c25248_g1_i1:0.05405254,Panicoideae_Tristachyideae_Danthoniopsis_dinteri_c45211_g1_i1_240_680_plus:0.07359919)22:0.00968233,(Danthonioideae_Danthonieae_Danthonia_californica_c19717_g1_i1:0.05250057,(((Panicoideae_Andropogoneae_Arundinella_hookeri_c26328_g1_i1_2_460_plus:0.03769093,(Panicoideae_Andropogoneae_Sorghum_bicolor_SORBI_007G071300:0.00987507,(Panicoideae_Andropogoneae_Zea_mays_Zm00001d049389_T001:0.04097824,LGT_TARGET_Panicoideae_Paniceae-Panicinae_Panicum_vigratum_Pavir.6NG206700.1:0.01056281)87:0.00096573)100:0.02083098)95:0.01535362,((Panicoideae_Paspaleae_Paspalum_fimbriatum_c21929_g1_i5:0.01314888,Panicoideae_Paspaleae_Paspalum_vaginatum_c27466_g1_i2_69_509_plus:0.01057576)97:0.01522414,(Panicoideae_Paspaleae_Hymenachne_amplexicaulis_c11047_g1_i1:0.02339034,(Panicoideae_Paspaleae_Steinchisma_sp._c44710_g1_i1:1e-08,Panicoideae_Paspaleae_Steinchisma_decipiens_c48054_g1_i1_165_605_plus:1e-08)100:0.02529898)94:0.01034143)81:0.00973271)41:0.00259097,((Panicoideae_Paniceae-Cenchrinae_Stenotaphrum_secundatum_c26898_g2_i2_192_632_plus:0.06185051,(Panicoideae_Paniceae_Digitaria_pentzii_c45779_g2_i1_157_567_plus:0.03872978,((Panicoideae_Paniceae-Melinidinae_Megathyrsus_maximus_c35490_g1_i2_227_667_plus:0.00970972,Panicoideae_Paniceae-Melinidinae_Urochloa_brizantha_c60040_g1_i1_3_698_plus:0.02162464)91:0.00693017,(Panicoideae_Paniceae-Melinidinae_Urochloa_fusca_c17762_g1_i2_228_668_plus:0.01173452,(Panicoideae_Paniceae-Melinidinae_Tricholaena_monachne_c33563_g1_i1_2_313_plus:0.01123604,Panicoideae_Paniceae-Melinidinae_Urochloa_plantaginea_c59334_g1_i1_2_304_plus:0.04198158)62:0.00267466)15:1.4e-07)79:0.00877108)34:5.3e-07)54:0.00605787,((Panicoideae_Paniceae_Cyrtococcum_patens_c26616_g1_i1_236_676_plus:2.6e-07,Panicoideae_Paniceae_Cyrtococcum_patens_c33890_g1_i1:1e-08)100:0.04064523,((Panicoideae_Paniceae_Alloteropsis_angusta_AANG3-3_c21259_g1_i1:1e-08,Panicoideae_Paniceae_Alloteropsis_angusta_AANG4-8_c11756_g1_i1:1e-08)100:0.02521949,((Panicoideae_Paniceae_Alloteropsis_semialata_TAN2_c22859_g1_i1:2e-07,Panicoideae_Paniceae_Alloteropsis_semialata_TAN1_c22367_g1_i1:0.00694043)88:0.00605767,(Panicoideae_Paniceae_Alloteropsis_semialata_MAD1_c10619_g1_i1:1e-08,((Panicoideae_Paniceae_Alloteropsis_semialata_BUR1_c19856_g1_i1:1e-08,Panicoideae_Paniceae_Alloteropsis_semialata_TAN4_c10792_g1_i2:1e-08)23:1e-08,(Panicoideae_Paniceae_Alloteropsis_semialata_RSA4_c25645_g1_i2:0.00562501,(Panicoideae_Paniceae_Alloteropsis_semialata_TPE1_c17739_g1_i1:1.9e-07,(Panicoideae_Paniceae_Alloteropsis_semialata_AUS1-2_c4368_g1_i1:1e-08,Panicoideae_Paniceae_Alloteropsis_semialata_ASEM_AUS1_34047:2e-07)71:0.00467765)48:0.00230058)9:1.4e-07)2:1e-08)31:0.00323662)47:0.00448977)99:0.01769903)46:1.36e-06)92:0.02035178)89:0.01646916)32:0.00312868)43:0.00883109)100:0.12616728)100:0.048424495);
```
