## Supplemental Figures, Tables & Datasets for "Widespread lateral gene transfer among grasses": Panicum_vigratum_Pavir.6NG362100.tree

```
((Oryzoideae_Oryzeae_Leersia_perrieri_LPERR07G00310.1:0.08490684,Oryzoideae_Oryzeae_Oryza_brachyantha_OB07G10440.1:0.12818903)100:0.075880505,((Panicoideae_Chasmanthieae_Chasmanthium_latifolium_c16445_g1_i1:0.03506811,(Chloridoideae_Zoysieae_Zoysia_japonica_Zjn_sc00162.1.g00260.1.am.mkhc:0.11209709,(Chloridoideae_Eragrostideae_Eragrostis_tef_maker-scaffold1375-snap-gene-0.17-mRNA-1.mrna1:0.02980512,(Chloridoideae_Eragrostideae_Eragrostis_tef_maker-scaffold990-snap-gene-0.48-mRNA-1.mrna1:0.03513346,Chloridoideae_Eragrostideae_Eragrostis_tef_maker-scaffold7405-snap-gene-0.11-mRNA-1.mrna1:0.05278597)100:0.05209348)97:0.03793557)100:0.12484892)84:0.03354817,(((Panicoideae_Andropogoneae_Arundinella_hirta_c62157_g1_i1_3_1850_plus:0.07397892,Panicoideae_Andropogoneae_Sorghum_bicolor_SORBI_002G004100:0.09919824)94:0.03077266,(Panicoideae_Paspaleae_Paspalum_fimbriatum_c8539_g1_i1:0.18579528,(Panicoideae_Paspaleae_Hymenachne_amplexicaulis_c11428_g3_i1:0.05042921,(Panicoideae_Paspaleae_Steinchisma_sp._c1974_g1_i1:0.00462574,Panicoideae_Paspaleae_Steinchisma_decipiens_c24986_g1_i2_3_2168_plus:0.00293319)100:0.02818418)100:0.06652786)62:0.01749355)64:0.01106756,((Panicoideae_Paniceae_Neurachne_alopecuroidea_c54570_g1_i1_495_1328_plus:0.06029846,((Panicoideae_Paniceae_Echinochloa_crus-galli_EC_v6.g021213.t1:0.02822853,Panicoideae_Paniceae_Echinochloa_crus-galli_EC_v6.g100817.t1:0.02388726)100:0.05422286,(((Panicoideae_Paniceae_Digitaria_exilis_c30418_g1_i2_2_1237_plus:0.03602025,Panicoideae_Paniceae_Digitaria_pentzii_c47418_g1_i1_3_2162_plus:0.050214)100:0.02921794,(Panicoideae_Paniceae_Sacciolepis_indica_c59115_g1_i1_3_2171_plus:0.04354215,Panicoideae_Paniceae_Sacciolepis_striata_c49009_g1_i1_2_2122_plus:0.04338991)99:0.02129351)38:0.00441954,((Panicoideae_Paniceae-Melinidinae_Tricholaena_monachne_c47155_g1_i1_1_2187_plus:0.06580491,Panicoideae_Paniceae-Melinidinae_Urochloa_plantaginea_c21390_g1_i1_3_503_plus:0.0275215)92:0.0135127,((LGT_TARGET_Panicoideae_Paniceae-Panicinae_Panicum_vigratum_Pavir.6NG362100.1:0.15771297,Panicoideae_Paniceae-Cenchrinae_Setaria_italica_Si020683m:0.01009797)58:0.00280887,(Panicoideae_Paniceae-Cenchrinae_Zuloagaea_bulbosa_c62513_g1_i1_3_2162_plus:0.03079874,(Panicoideae_Paniceae-Cenchrinae_Stenotaphrum_secundatum_c20852_g1_i1_3_2096_plus:0.03633476,(Panicoideae_Paniceae-Cenchrinae_Cenchrus_americanus_Pgl_GLEAN_10037685:0.01410844,Panicoideae_Paniceae-Cenchrinae_Cenchrus_purpureus_c21957_g1_i1_1_783_plus:0.00963623)100:0.06007586)81:0.0049904)40:0.00548137)100:0.02936599)84:0.00927066)81:0.00967882)24:0.00219753)50:0.00994452,((Panicoideae_Paniceae_Panicum_pygmaeum_c30123_g1_i2:0.0217898,(Panicoideae_Paniceae_Homopholis_proluta_c9075_g1_i1:1e-08,Panicoideae_Paniceae_Homopholis_proluta_c45663_g1_i1_2_481_plus:2e-07)100:0.03550128)9:0.00073499,(((Panicoideae_Paniceae-Panicinae_Panicum_vigratum_Pavir.2KG014000.1:0.05421749,Panicoideae_Paniceae-Panicinae_Panicum_vigratum_Pavir.2NG003700.1:0.0744111)98:0.01932709,(Panicoideae_Paniceae-Panicinae_Panicum_hallii_Pahal.B00036.1.v2.0:0.00743251,(Panicoideae_Paniceae-Panicinae_Panicum_capillare_c21653_g2_i1_1_1389_plus:0.00439874,(Panicoideae_Paniceae-Panicinae_Panicum_repens-2_c39635_g2_i1_2_1075_plus:0.02852576,(Panicoideae_Paniceae-Panicinae_Panicum_repens-1_c39315_g2_i2_1_1944_plus:0.01062394,Panicoideae_Paniceae-Panicinae_Panicum_repens-2_c39635_g1_i2_2_1825_plus:0.00568006):0.18172706)100:0.045046)100:0.00163443)58:0.0141661)97:0.01163247,(Panicoideae_Paniceae_Cyrtococcum_patens_c40090_g1_i1:0.06062418,(Panicoideae_Paniceae_Lasiacis_sorghoidea_c31164_g1_i1:0.03276913,((Panicoideae_Paniceae_Alloteropsis_semialata_TAN4_c9142_g1_i1:0.0045568,(Panicoideae_Paniceae_Alloteropsis_semialata_AUS1-2_c28815_g1_i1:1e-08,Panicoideae_Paniceae_Alloteropsis_semialata_RSA4_c30532_g1_i1:0.00457162)3:7e-08)4:0.0017353,((Panicoideae_Paniceae_Alloteropsis_semialata_TAN2_c29525_g1_i1:0.00150698,Panicoideae_Paniceae_Alloteropsis_semialata_TAN1_c24025_g1_i1:0.00334958)30:0.00304528,(Panicoideae_Paniceae_Alloteropsis_semialata_RSA3_c20692_g1_i1:2.3e-07,(Panicoideae_Paniceae_Alloteropsis_semialata_MAD1_c29422_g1_i1:0.00459001,(Panicoideae_Paniceae_Alloteropsis_semialata_AUS109804:0.00164219,Panicoideae_Paniceae_Alloteropsis_semialata_TPE1_c34172_g1_i1:1e-07)6:9.4e-07)25:0.00305661)15:0.00151222)1:0.00130675)100:0.06135833)45:0.00602216)43:0.00294266)92:0.00254509)18:0.00744921)41:0.02612126)83:0.03214766)88:0.075880505);
```
