## Supplemental Figures, Tables & Datasets for "Widespread lateral gene transfer among grasses": Panicum_vigratum_Pavir.7KG111700.tree

```
(((Pooideae_Poeae_Poa_sp._PSSP_c30562_g4_i1:0.2122097,Pooideae_Brachypodieae_Brachypodium_distachyon_BDI3G31860.1:0.11487287)73:0.04605457,((Pooideae_Brachypodieae_Brachypodium_distachyon_BDI1G75605.1:0.15784871,Pooideae_Brachypodieae_Brachypodium_distachyon_BDI3G31834.1:0.20557943)74:0.08595351,(Panicoideae_Paniceae_Dichanthelium_oligosanthes_Do010050.1_mrna:0.1089785,(Pooideae_Triticeae_Hordeum_vulgare_HORVU7Hr1G108570.1:0.02977588,((Pooideae_Triticeae_Triticum_aestivum_TRIAE_CS42_7AL_TGACv1_559001_AA1797450.1:1e-08,Pooideae_Triticeae_Triticum_urartu_TRIUR3_24514T1:0.00422405)100:0.01923913,(Pooideae_Triticeae_Triticum_aestivum_TRIAE_CS42_7BL_TGACv1_577809_AA1883820.1:0.01795156,(Pooideae_Triticeae_Aegilops_tauschii_EMT31712:1e-08,Pooideae_Triticeae_Triticum_aestivum_TRIAE_CS42_7DL_TGACv1_603080_AA1975400.1:1e-08):0.02789862)100:0.00763021)47:0.02456125)81:0.12551177)100:0.05607135)100:0.02650894)33:0.05081341,((Chloridoideae_Cynodonteae_Dactyloctenium_aegyptium_c19313_g2_i2:0.2730516,Chloridoideae_Eragrostideae_Eragrostis_tef_maker-scaffold1056-augustus-gene-1.33-mRNA-1.mrna1:0.17354324)79:0.0395184,((Panicoideae_Andropogoneae_Zea_mays_Zm00001d029706_T001:0.04397963,(Panicoideae_Andropogoneae_Sorghum_bicolor_SORBI_001G317400:0.04438359,(LGT_TARGET_Panicoideae_Paniceae-Panicinae_Panicum_vigratum_Pavir.7NG104700.1:0.03250441,(LGT_TARGET_Panicoideae_Paniceae-Panicinae_Panicum_vigratum_Pavir.7KG378700.1:0.03027911,(LGT_TARGET_Panicoideae_Paniceae-Panicinae_Panicum_vigratum_Pavir.7KG111700.1:0.02023178,(LGT_TARGET_Panicoideae_Paniceae-Panicinae_Panicum_vigratum_Pavir.J258000.1:1.5e-07,LGT_TARGET_Panicoideae_Paniceae-Panicinae_Panicum_vigratum_Pavir.7KG135600.1:0.04014888)69:0.00354033)74:0.00753499)71:0.00799034)100:0.04446399)37:0.00718312)100:0.08594277,(((Panicoideae_Paniceae-Cenchrinae_Setaria_italica_Si037383m:0.01971172,(Panicoideae_Paniceae-Cenchrinae_Setaria_italica_Si037288m:1e-08,Panicoideae_Paniceae-Cenchrinae_Setaria_viridis_c33800_g1_i3_197_904_minus:1e-08)100:0.02907852)100:0.03870013,((Panicoideae_Paniceae-Cenchrinae_Cenchrus_americanus_Pgl_GLEAN_10002395:0.06536563,Panicoideae_Paniceae-Cenchrinae_Setaria_barbata_c28844_g4_i1:0.05914263)83:0.01945961,(Panicoideae_Paniceae-Cenchrinae_Setaria_italica_Si037344m:0.02417696,Panicoideae_Paniceae-Cenchrinae_Stenotaphrum_secundatum_c4045_g1_i1_127_792_plus:0.05048986)44:0.0043546)90:0.02120704)64:0.01493678,((Panicoideae_Paniceae-Melinidinae_Tricholaena_monachne_c51291_g1_i1_3_524_plus:0.10444253,(Panicoideae_Paniceae_Alloteropsis_semialata_ASEM_AUS1_14796:0.09084257,(Panicoideae_Paniceae_Echinochloa_crus-galli_EC_v6.g091298.t1:0.01216481,(Panicoideae_Paniceae_Echinochloa_crus-galli_EC_v6.g091475.t1:1.7e-07,Panicoideae_Paniceae_Echinochloa_crus-galli_EC_v6.g091474.t1:0.01398489)95:0.02065684)100:0.05050773)66:0.01772033)65:0.01798582,(((Panicoideae_Paniceae_Digitaria_exilis_c33862_g1_i1_3_749_plus:0.13056993,(Panicoideae_Paniceae_Neurachne_alopecuroidea_c53019_g1_i2_80_760_plus:0.0204346,Panicoideae_Paniceae_Paraneurachne_muelleri_c35799_g1_i3_3_938_minus:0.03459238)100:0.05127727)30:0.00289817,((Panicoideae_Paniceae_Echinochloa_crus-galli_EC_v6.g091299.t1:0.02526502,Panicoideae_Paniceae_Echinochloa_crus-galli_EC_v6.g091476.t1:0.03576086)100:0.04968945,(Panicoideae_Paniceae_Anthephora_pubescens_c44387_g2_i1_108_794_plus:0.01745922,Panicoideae_Paniceae_Digitaria_ciliaris_c22916_g2_i1:0.04762196)100:0.05318938)10:0.00988452)5:0.0096636,(((Panicoideae_Paniceae_Panicum_bisulcatum_c21752_g1_i2_100_792_plus:0.03679983,(Panicoideae_Paniceae_Panicum_trichanthum_c23557_g1_i2_124_804_plus:0.01021438,(Panicoideae_Paniceae_Sacciolepis_striata_c42141_g1_i1_1400_2092_plus:0.01444127,Panicoideae_Paniceae_Sacciolepis_striata_c17753_g1_i1:0.01115011)100:0.03962248)56:0.00175312)83:0.01407741,((Panicoideae_Paniceae_Cyrtococcum_patens_c37957_g2_i2:1e-08,Panicoideae_Paniceae_Cyrtococcum_patens_c14376_g1_i2_2_676_plus:1.4e-07)100:0.03832014,(Panicoideae_Paniceae_Oplismenus_burmannii_c22888_g1_i1_126_815_plus:0.10269257,Panicoideae_Paniceae_Acroceras_calcicola_c18131_g2_i2_2_532_plus:0.04932517)45:0.0086289)68:0.01714548)9:0.00385675,(((Panicoideae_Paniceae_Acroceras_zizanioides_AZIZ_c28405_g1_i1:0.01459154,Panicoideae_Paniceae_Acroceras_zizanioides_AZIZ_c28405_g2_i1:0.12928939)90:0.05216112,(Panicoideae_Paniceae_Panicum_pygmaeum_c2696_g1_i2:0.06877571,(Panicoideae_Paniceae_Echinochloa_crus-galli_EC_v6.g091478.t1:0.03333549,(Panicoideae_Paniceae_Echinochloa_crus-galli_EC_v6.g032357.t1:0.03623776,(Panicoideae_Paniceae_Echinochloa_frumentacea_c46317_g3_i1_95_754_plus:0.02130735,Panicoideae_Paniceae_Echinochloa_stagnina_c30139_g1_i2:0.00957556)98:0.01917103)80:0.00558087)100:0.03492339)44:0.00169229)83:0.02125681,(Panicoideae_Paniceae_Dichanthelium_scoparium_c18832_g1_i1_66_752_plus:0.04636333,((Panicoideae_Paniceae_Alloteropsis_cimicina_c25603_g1_i2_2_595_plus:0.00494858,Panicoideae_Paniceae_Alloteropsis_cimicina-ACIM1_c8994_g1_i1:0.00984961)100:0.06471579,((Panicoideae_Paniceae-Panicinae_Panicum_hallii_Pahal.I04265.1.v2.0:0.00409013,(Panicoideae_Paniceae-Panicinae_Panicum_capillare_c21602_g2_i2_128_919_plus:1e-08,Panicoideae_Paniceae-Panicinae_Panicum_miliaceum_c36311_g1_i1_138_812_plus:0.00597413)38:6.2e-07)98:0.01851626,((Panicoideae_Paniceae-Panicinae_Panicum_coloratum_c28746_g2_i1_122_799_plus:0.01126586,Panicoideae_Paniceae-Panicinae_Panicum_repens-1_c35721_g1_i1_2_460_plus:0.01326757)100:0.06204176,(Panicoideae_Paniceae-Panicinae_Panicum_vigratum_Pavir.9KG309600.1:0.02969013,Panicoideae_Paniceae-Panicinae_Panicum_vigratum_Pavir.9NG494600.1:0.03506856)90:0.01230029)58:0.00625463)100:0.0657561)77:0.02633168)16:0.00459269)6:0.00151484)2:3.029e-05)10:0.01203843)21:0.00409427)77:0.03478283)82:0.03456711)94:0.05628529);
```
