## Supplemental Figures, Tables & Datasets for "Widespread lateral gene transfer among grasses": Panicum_vigratum_Pavir.7NG125400.tree

```
(((Oryzoideae_Oryzeae_Oryza_brachyantha_OB11G10390.1:0.01926951,Oryzoideae_Oryzeae_Oryza_brachyantha_OB0047G10050.1:0.01788281)100:0.13273742,(Pooideae_Brachypodieae_Brachypodium_distachyon_BDI4G26850.1:0.10955764,(Pooideae_Poeae_Poa_sp._PSSP_c21930_g1_i3:0.06736642,((Pooideae_Triticeae_Triticum_aestivum_TRIAE_CS42_4AL_TGACv1_288902_AA0961020.2:0.00183393,Pooideae_Triticeae_Triticum_urartu_TRIUR3_25532T1:0.00211601):0.01716806,(Pooideae_Triticeae_Triticum_aestivum_TRIAE_CS42_4BS_TGACv1_329318_AA1100110.1:0.00590103,Pooideae_Triticeae_Triticum_aestivum_TRIAE_CS42_4DS_TGACv1_361728_AA1172130.1:0.00950367)60:0.00717083)99:0.05607942)100:0.03437942)95:0.07465107)100:0.028950855,(((Aristidoideae_Other_Aristida_congesta_c39926_g1_i1_855_1664_plus:0.03191381,Aristidoideae_Other_Aristida_purpurea_c67377_g1_i1_2_1222_plus:0.00513694)100:0.11012353,(Aristidoideae_Aristideae_Stipagrostis_hirtigluma_c53462_g1_i2:0.09193329,(Danthonioideae_Danthonieae_Danthonia_californica_c22598_g1_i2:0.09008724,((Chloridoideae_Eragrostideae_Eragrostis_tef_maker-scaffold3685-augustus-gene-0.30-mRNA-1.mrna1:0.0143306,Chloridoideae_Eragrostideae_Eragrostis_tef_maker-scaffold2703-augustus-gene-0.30-mRNA-1.mrna1:0.02419715)100:0.0504416,(Chloridoideae_Zoysieae_Zoysia_japonica_Zjn_sc00031.1.g00330.1.am.mkhc:0.06507701,(Chloridoideae_Cynodonteae_Dactyloctenium_aegyptium_c21600_g1_i2:0.04781324,(Chloridoideae_Cynodonteae_Oropetium_thomaeum_20150105_22169A:0.01291386,Chloridoideae_Cynodonteae_Oropetium_thomaeum_20150105_24776A:0.03337258)100:0.05883083)96:0.01083804)88:0.02506281)100:0.03695357)64:0.00688368)52:0.00467065)82:0.01271357,(Panicoideae_Chasmanthieae_Chasmanthium_latifolium_c24700_g1_i1:0.09178075,((((Panicoideae_Paspaleae_Paspalum_vaginatum_c32586_g1_i2_158_1594_plus:0.03193669,Panicoideae_Paspaleae_Paspalum_fimbriatum_c21584_g2_i3:0.03743168)100:0.02205629,(Panicoideae_Paspaleae_Hymenachne_amplexicaulis_c15189_g1_i1:0.0260706,(Panicoideae_Paspaleae_Steinchisma_sp._c7261_g1_i2:0.00130994,Panicoideae_Paspaleae_Steinchisma_decipiens_c22011_g1_i4_454_1545_plus:0.0044965)100:0.026574)100:0.03270511)100:0.02740276,((Panicoideae_Andropogoneae_Arundinella_hirta_c55600_g1_i1_185_1621_plus:0.02420349,Panicoideae_Andropogoneae_Arundinella_hookeri_c35286:0.01678736)100:0.03185544,(Panicoideae_Andropogoneae_Zea_mays_Zm00001d044624_T001:0.06163646,((LGT_TARGET_Panicoideae_Paniceae-Panicinae_Panicum_vigratum_Pavir.7NG125400.1:0.02699417,Panicoideae_Andropogoneae_Dichanthium_sericeum_c23756_g1_i2_367_1803_plus:0.03317049)83:0.00921921,((Panicoideae_Andropogoneae_Sorghum_bicolor_SORBI_008G009900.2:1e-08,Panicoideae_Andropogoneae_Sorghum_bicolor_SORBI_008G009900.3:1e-08)88:0.00236747,(Panicoideae_Andropogoneae_Sorghum_bicolor_SORBI_008G009900.4:1e-08,Panicoideae_Andropogoneae_Sorghum_bicolor_SORBI_008G009900:6e-08)63:6e-08)100:0.0338275)76:0.00721372)100:0.02413332)95:0.01506436)100:0.01405794,(((Panicoideae_Paniceae_Panicum_pygmaeum_c30348_g1_i4:0.04420365,(Panicoideae_Paniceae_Dichanthelium_clandestinum_Contig_8420:0.04085471,(Panicoideae_Paniceae_Oplismenus_burmannii_c35426_g1_i2_1_1566_plus:0.04272108,(Panicoideae_Paniceae_Lasiacis_sorghoidea_c28576_g1_i3:0.04672003,(Panicoideae_Paniceae_Acroceras_calcicola_c23607_g1_i2_144_1583_plus:0.04222524,Panicoideae_Paniceae_Cyrtococcum_patens_c42234_g1_i9:0.07093321)31:0.00246582)33:0.00385497)59:0.00332506)36:0.00717913)22:0.00629206,((Panicoideae_Paniceae_Alloteropsis_cimicina_c28703_g1_i6_838_1932_plus:1e-08,Panicoideae_Paniceae_Alloteropsis_cimicina-ACIM1_c25767_g1_i2:0.01153229)100:0.02649868,((Panicoideae_Paniceae_Alloteropsis_semialata_TAN2_c29230_g2_i1:0.00413449,Panicoideae_Paniceae_Alloteropsis_semialata_TAN1_c31336_g1_i2:0.00728374)100:0.00625118,(Panicoideae_Paniceae_Alloteropsis_semialata_RSA5_c23921_g1_i2:0.00725888,(Panicoideae_Paniceae_Alloteropsis_semialata_BUR1_c19418_g1_i2:0.00205482,((Panicoideae_Paniceae_Alloteropsis_semialata_TAN4_c14093_g1_i1:0.00308554,Panicoideae_Paniceae_Alloteropsis_semialata_RSA3_c24954_g1_i3:1.2e-07)59:0.00102714,((Panicoideae_Paniceae_Alloteropsis_semialata_RSA4_c30075_g1_i1:3e-08,Panicoideae_Paniceae_Alloteropsis_semialata_MAD1_c33198_g1_i1:0.00308546)7:3e-08,(Panicoideae_Paniceae_Alloteropsis_semialata_TPE1_c24683_g1_i4:1e-08,(Panicoideae_Paniceae_Alloteropsis_semialata_AUS1-2_c22467_g1_i3:0.00205469,Panicoideae_Paniceae_Alloteropsis_semialata_ASEM_AUS1_28291:6e-08)11:1e-07)9:1e-08)72:0.00205606)30:6e-08)86:0.00309062)93:0.00309646)99:0.01634786)99:0.04104086)6:0.0013015,((Panicoideae_Paniceae_Acroceras_zizanioides_AZIZ_c33526_g1_i1:0.04789719,((Panicoideae_Paniceae_Echinochloa_crus-galli_EC_v6.g094216.t1:0.01529829,Panicoideae_Paniceae_Echinochloa_stagnina_c28804_g1_i1:0.02102679)100:0.02001472,(Panicoideae_Paniceae_Echinochloa_crus-galli_EC_v6.g102396.t1:0.02018063,(Panicoideae_Paniceae_Echinochloa_esculenta_c53438_g1_i2_3_1283_plus:0.00504503,Panicoideae_Paniceae_Echinochloa_frumentacea_c52124_g1_i1_33_935_plus:0.02506061)38:0.00371456)68:0.00823796)100:0.02870224)16:0.00497435,(Panicoideae_Paniceae_Dichanthelium_scoparium_c24348_g1_i2_188_1201_plus:0.04927572,((((Panicoideae_Paniceae_Sacciolepis_indica_c25873_g1_i4_675_1550_plus:0.02143868,Panicoideae_Paniceae_Panicum_bisulcatum_c25865_g2_i3_1104_1595_plus:0.01040656)91:0.01380474,(Panicoideae_Paniceae_Panicum_trichanthum_c19955_g1_i1_2_1579_plus:0.04093676,(Panicoideae_Paniceae_Sacciolepis_striata_c48790_g1_i4_1_1533_plus:0.00132976,Panicoideae_Paniceae_Sacciolepis_striata_c26002_g1_i5:0.00177033)100:0.04433497)62:0.01221767)70:0.00634368,((Panicoideae_Paniceae_Homopholis_proluta_c18406_g1_i2:1e-07,Panicoideae_Paniceae_Homopholis_proluta_c24196_g1_i4_627_1256_plus:0.00135106)100:0.02035976,((Panicoideae_Paniceae_Sacciolepis_indica_c25873_g1_i4_149_775_plus:0.06266686,((Panicoideae_Paniceae-Melinidinae_Urochloa_plantaginea_c40059_g1_i4_1_1608_plus:0.04530643,Panicoideae_Paniceae-Melinidinae_Urochloa_fusca_c20536_g1_i2_2_1243_plus:0.01854974)28:0.0008665,(Panicoideae_Paniceae-Melinidinae_Megathyrsus_maximus_c41571_g1_i2_147_962_plus:0.0380676,Panicoideae_Paniceae-Melinidinae_Tricholaena_monachne_c49413_g1_i2_157_1596_plus:0.04067131)38:0.00095776)78:0.01750882)69:0.01100408,((Panicoideae_Paniceae_Digitaria_ciliaris_c31198_g1_i5:0.01623913,Panicoideae_Paniceae_Digitaria_pentzii_c53261_g1_i1_3_1652_plus:0.02301539)100:0.02121218,(Panicoideae_Paniceae_Digitaria_californica_c39813_g2_i12_399_887_plus:0.05013424,(Panicoideae_Paniceae_Digitaria_exilis_c39362_g1_i2_3_776_plus:0.03880057,(Panicoideae_Paniceae-Panicinae_Panicum_vigratum_Pavir.1NG272400.1:0.0143085,Panicoideae_Paniceae-Panicinae_Panicum_vigratum_Pavir.2KG064100.1:0.0059169)94:0.02008132)64:0.00322043)87:0.00891664)99:0.01632103)73:0.01444775)27:0.00212443)39:0.0083761,(Panicoideae_Paniceae_Neurachne_alopecuroidea_c57260_g1_i3_183_1619_plus:0.03181953,(((Panicoideae_Paniceae-Cenchrinae_Setaria_italica_Si026306m:6e-08,Panicoideae_Paniceae-Cenchrinae_Setaria_viridis_c30970_g1_i2_2_1633_plus:0.00410344)100:0.03199676,((Panicoideae_Paniceae-Cenchrinae_Stenotaphrum_secundatum_c31758_g1_i4_1581_3011_plus:0.01702371,Panicoideae_Paniceae-Cenchrinae_Zuloagaea_bulbosa_c60619_g1_i1_184_1620_plus:0.03815349)45:0.00356389,((Panicoideae_Paniceae-Cenchrinae_Cenchrus_americanus_Pgl_GLEAN_10018063:0.01047032,Panicoideae_Paniceae-Cenchrinae_Cenchrus_purpureus_c52588:0.01015028)100:0.02852771,(Panicoideae_Paniceae-Cenchrinae_Setaria_barbata_c34358_g1_i1:0.01901914,(Panicoideae_Paniceae_Alloteropsis_angusta_AANG3-3_c12990_g1_i3:1e-08,Panicoideae_Paniceae_Alloteropsis_angusta_AANG4-8_c21723_g1_i6:0.00203919)100:0.02177214)98:0.00984422)49:0.00485186)64:0.00766079)87:0.01180794,((Panicoideae_Paniceae-Melinidinae_Megathyrsus_maximus-1_Contig_2558:0.01746092,Panicoideae_Paniceae-Melinidinae_Megathyrsus_maximus_c42324_g1_i4_247_759_plus:0.00830982)98:0.05644385,((Panicoideae_Paniceae-Panicinae_Panicum_coloratum_c31475_g1_i4_214_1653_plus:0.03174314,((Panicoideae_Paniceae-Panicinae_Panicum_hallii_Pahal.C00116.1.v2.0:0.00102181,Panicoideae_Paniceae-Panicinae_Panicum_hallii_Pahal.J02040.1.v2.0:7e-08)97:0.00584082,(Panicoideae_Paniceae-Panicinae_Panicum_hallii_Pahal.E00104.1.v2.0:0.00991728,(Panicoideae_Paniceae-Panicinae_Panicum_vigratum_Pavir.8NG355000.1:0.05393469,Panicoideae_Paniceae-Panicinae_Panicum_capillare_c24307_g1_i4_254_1693_plus:0.00453149)67:0.0021324)45:0.00319328)86:0.00868093)61:0.00221939,((Panicoideae_Paniceae-Panicinae_Panicum_vigratum_Pavir.8KG178800.1:0.00300875,(Panicoideae_Paniceae-Panicinae_Panicum_vigratum_Pavir.3KG045600.1:1e-08,Panicoideae_Paniceae-Panicinae_Panicum_vigratum_Pavir.8KG006900.1:1e-08)100:0.00732282)100:0.026621,(Panicoideae_Paniceae-Panicinae_Panicum_queenslandicum_c19168_g1_i5:0.01906543,(Panicoideae_Paniceae-Panicinae_Panicum_repens-1_c45417_g1_i3_839_1936_plus:0.00213365,Panicoideae_Paniceae-Panicinae_Panicum_repens-2_c45657_g1_i2_266_1498_plus:0.00321554)100:0.01816614)64:0.00314168)36:0.00084769)100:0.02833518)5:1.4e-07)51:0.00875201)65:0.00815039)38:0.00325401)78:0.00921825)6:0.00103329)72:0.01087646)95:0.02612446)67:0.00946247)100:0.024019105);
```
