## Supplemental Figures, Tables & Datasets for "Widespread lateral gene transfer among grasses": Panicum_vigratum_Pavir.8KG165700.tree

```
(((Pooideae_Brachypodieae_Brachypodium_distachyon_BDI3G08110.1:0.05442369,(Pooideae_Poeae_Poa_sp._PSSP_c27461_g1_i1:0.09976418,((Pooideae_Triticeae_Hordeum_vulgare_HORVU4Hr1G025410.1:0.05622307,Pooideae_Triticeae_Triticum_aestivum_TRIAE_CS42_4BS_TGACv1_328537_AA1089800.1:0.01514917)76:0.00684272,((Pooideae_Triticeae_Triticum_aestivum_TRIAE_CS42_4AL_TGACv1_288267_AA0942840.1:2e-08,Pooideae_Triticeae_Triticum_urartu_TRIUR3_07411T1:2e-08):0.01286656,(Pooideae_Triticeae_Aegilops_tauschii_EMT11412:0.00156746,Pooideae_Triticeae_Triticum_aestivum_TRIAE_CS42_4DS_TGACv1_361976_AA1175080.1:2e-08)100:0.00960253)100:0.0114423)100:0.05570496)100:0.01607876)93:0.09562625,((Oryzoideae_Oryzeae_Leersia_perrieri_LPERR10G05730.1:0.08356253,Oryzoideae_Oryzeae_Oryza_brachyantha_OB10G16290.1:0.06610778)64:0.00449152,(Oryzoideae_Oryzeae_Oryza_punctata_OPUNC10G07130.2:0.03891287,((Oryzoideae_Oryzeae_Oryza_sativa_OS10T037840001:0.00196923,Oryzoideae_Oryzeae_Oryza_longistaminata_KN539335.1_FGT003:3.59e-06)44:0.00498628,((Oryzoideae_Oryzeae_Oryza_barthii_OBART10G08190.1:2e-08,Oryzoideae_Oryzeae_Oryza_glaberrima_ORGLA10G0068600.1:2e-08)84:0.00309057,(Oryzoideae_Oryzeae_Oryza_nivara_ONIVA06G07840.1:2e-08,Oryzoideae_Oryzeae_Oryza_indica_BGIOSGA032033TA:0.00158592)74:0.00168838)47:0.00633793)98:0.0182694)100:0.03801936)100:0.06872024)100:0.008553065,(Micrairoideae_Eriachneae_Eriachne_aristidea_c49576_g1_i4_179_1447_plus:0.14578974,(Danthonioideae_Danthonieae_Danthonia_californica_c26498_g1_i3:0.09152529,((Chloridoideae_Cynodonteae_Oropetium_thomaeum_20150105_17349A:0.0793621,(Chloridoideae_Zoysieae_Zoysia_japonica_Zjn_sc03334.1.g00010.1.sm.mk:0.08615365,Chloridoideae_Cynodonteae_Dactyloctenium_aegyptium_c20326_g1_i1:0.05409499)49:0.00589964)100:0.04598741,(Aristidoideae_Aristideae_Stipagrostis_hirtigluma_c44399_g1_i1:0.0799467,((Aristidoideae_Other_Aristida_congesta_c40091_g1_i1_312_1580_plus:0.04618542,Aristidoideae_Other_Aristida_purpurea_c71813_g1_i2_338_1606_plus:0.02813866)100:0.08694199,(Panicoideae_Chasmanthieae_Chasmanthium_latifolium_c22522_g1_i1:0.06149266,(Panicoideae_Tristachyideae_Danthoniopsis_dinteri_c24473_g1_i2_752_2020_plus:0.10387564,((((Panicoideae_Paspaleae_Paspalum_fimbriatum_c17925_g1_i1:0.03880109,Panicoideae_Paspaleae_Paspalum_vaginatum_c36640_g7_i1_372_1640_plus:0.02663974)100:0.03173282,(Panicoideae_Paspaleae_Hymenachne_amplexicaulis_c1055_g1_i1:0.02190713,(Panicoideae_Paspaleae_Steinchisma_sp._c8408_g1_i1:2e-08,Panicoideae_Paspaleae_Steinchisma_decipiens_c18060_g1_i1_92_1360_plus:2e-08)100:0.03817406)100:0.0188017)100:0.01911018,(Panicoideae_Andropogoneae_Arundinella_hookeri_c39429_g2_i3_235_1503_plus:0.05367638,(Panicoideae_Andropogoneae_Zea_mays_Zm00001d052312_T001:0.06225031,((Panicoideae_Andropogoneae_Dichanthium_sericeum_c27765_g1_i1_265_1533_plus:0.05151352,LGT_TARGET_Panicoideae_Paniceae-Panicinae_Panicum_vigratum_Pavir.8KG165700.1:0.05814992)54:0.0100623,(Panicoideae_Andropogoneae_Sorghum_bicolor_SORBI_008G004400:0.03632734,Panicoideae_Andropogoneae_Sorghum_bicolor_SORBI_005G004200:0.05110964)52:0.00895886)39:0.00725124)86:0.00970055)100:0.03926793)100:0.01812529,((Panicoideae_Paniceae_Panicum_pygmaeum_c30197_g7_i1:0.03089535,((Panicoideae_Paniceae-Melinidinae_Urochloa_plantaginea_c43659_g1_i9_253_1521_plus:0.03170467,((Panicoideae_Paniceae-Melinidinae_Tricholaena_monachne_c40229_g1_i1_111_1379_plus:0.04563729,Panicoideae_Paniceae-Melinidinae_Urochloa_fusca_c14405_g1_i1_243_1508_plus:0.02171871)69:0.00828649,(Panicoideae_Paniceae-Melinidinae_Urochloa_brizantha_c69063_g1_i1_96_1364_plus:0.02116008,(Panicoideae_Paniceae-Melinidinae_Megathyrsus_maximus_c34750_g1_i1_131_1399_plus:2.4e-07,Panicoideae_Paniceae-Melinidinae_Megathyrsus_maximus-1_Contig_1103:0.00411044)100:0.03480354)62:0.00219884)88:0.00973657)94:0.01289783,(((Panicoideae_Paniceae_Paraneurachne_muelleri_c39445_g3_i1_240_1508_plus:0.02150936,Panicoideae_Paniceae_Neurachne_alopecuroidea_c57795_g1_i5_124_1392_plus:0.03433838)97:0.02252416,((Panicoideae_Paniceae_Panicum_trichanthum_c26861_g1_i1_206_1471_plus:0.02852631,Panicoideae_Paniceae_Sacciolepis_indica_c25631_g2_i1_362_1630_plus:0.02662449)42:0.00313501,(Panicoideae_Paniceae_Panicum_bisulcatum_c4973_g1_i1_89_1357_plus:0.02220719,(Panicoideae_Paniceae_Sacciolepis_striata_c12422_g1_i1_86_1354_plus:2e-08,Panicoideae_Paniceae_Sacciolepis_striata_c35437_g1_i1:2e-08)100:0.03048401)28:7.3e-07)97:0.01592891)47:0.00588615,((Panicoideae_Paniceae_Dichanthelium_scoparium_c30326_g1_i1_186_1454_plus:0.00797036,(Panicoideae_Paniceae_Dichanthelium_clandestinum_Contig_518:0.00273064,Panicoideae_Paniceae_Dichanthelium_oligosanthes_Do016916.1_mrna:0.00480137)67:0.0017033)100:0.02378545,(Panicoideae_Paniceae_Digitaria_californica_c38511_g1_i1_92_1360_plus:0.0069752,(Panicoideae_Paniceae_Anthephora_pubescens_c49239_g1_i1_233_1501_plus:0.01955209,(Panicoideae_Paniceae_Digitaria_ciliaris_c31672_g3_i1:0.00802483,(Panicoideae_Paniceae_Digitaria_pentzii_c54106_g2_i1_381_1649_plus:0.0113053,Panicoideae_Paniceae_Digitaria_exilis_c34351_g1_i1_87_1355_plus:0.01127656)47:1.5e-07)38:0.00303961)53:0.001261)100:0.03125675)32:0.00655065)16:0.00190039)3:0.00147951)12:0.00253685,(((Panicoideae_Paniceae_Homopholis_proluta_c16190_g1_i1:2e-08,Panicoideae_Paniceae_Homopholis_proluta_c13541_g1_i1_97_1365_plus:2e-08)100:0.02973747,(((Panicoideae_Paniceae-Cenchrinae_Setaria_barbata_c32721_g1_i1:0.01709266,(Panicoideae_Paniceae-Cenchrinae_Cenchrus_purpureus_c48061_g1_i2_264_1532_plus:0.02072031,Panicoideae_Paniceae-Cenchrinae_Cenchrus_americanus_Pgl_GLEAN_10033342:0.02238987)97:0.00656993)97:0.01183793,(Panicoideae_Paniceae-Cenchrinae_Zuloagaea_bulbosa_c48126_g1_i2_190_1458_plus:0.01580568,(Panicoideae_Paniceae-Cenchrinae_Stenotaphrum_secundatum_c20694_g1_i1_402_1670_plus:0.03997241,(Panicoideae_Paniceae-Cenchrinae_Setaria_italica_Si035847m:2e-08,Panicoideae_Paniceae-Cenchrinae_Setaria_viridis_c4473_g1_i1_271_1539_plus:2e-08)100:0.01489331)66:0.00574695)88:0.01530591)87:0.01113501,(Panicoideae_Paniceae-Panicinae_Panicum_hallii_Pahal.I03381.1.v2.0:0.02633279,((Panicoideae_Paniceae-Panicinae_Panicum_vigratum_Pavir.4KG172700.1:0.01706095,Panicoideae_Paniceae-Panicinae_Panicum_vigratum_Pavir.4NG188800.1:0.01488816)90:0.00748799,((Panicoideae_Paniceae-Panicinae_Panicum_miliaceum_c46090_g1_i1_204_1469_plus:0.00313969,(Panicoideae_Paniceae-Panicinae_Panicum_hallii_Pahal.D00965.1.v2.0:0.0015729,Panicoideae_Paniceae-Panicinae_Panicum_capillare_c24331_g1_i1_100_1368_plus:0.00314323)98:0.00792736)31:0.00169853,(Panicoideae_Paniceae-Panicinae_Panicum_coloratum_c28031_g1_i1_87_1355_plus:0.02758124,(Panicoideae_Paniceae-Panicinae_Panicum_queenslandicum_c14283_g1_i1:0.0094614,(Panicoideae_Paniceae-Panicinae_Panicum_repens-1_c41919_g1_i1_68_1336_plus:0.00315788,Panicoideae_Paniceae-Panicinae_Panicum_repens-2_c46057_g1_i2_87_1355_plus:0.00316139)100:0.01280245)43:0.001714)29:0.00286542)78:0.00808365)58:0.00202799)99:0.01499233)58:0.00623359)20:0.00334693,(((Panicoideae_Paniceae_Acroceras_zizanioides_AZIZ_c34098_g1_i1:0.03997703,Panicoideae_Paniceae_Oplismenus_burmannii_c36929_g1_i1_230_1498_plus:0.04594057)24:0.00279925,((Panicoideae_Paniceae_Acroceras_calcicola_c24762_g2_i1_121_1389_plus:0.03337821,(Panicoideae_Paniceae_Lasiacis_sorghoidea_c30355_g1_i1:0.0177532,(Panicoideae_Paniceae_Cyrtococcum_patens_c40143_g1_i1:0.01905858,Panicoideae_Paniceae_Cyrtococcum_patens_c30724_g1_i1_162_1430_plus:0.03031791)66:0.00627227)64:0.00321976)65:0.00481884,((Panicoideae_Paniceae_Echinochloa_crus-galli_EC_v6.g058495.t1:0.00159439,Panicoideae_Paniceae_Echinochloa_crus-galli_EC_v6.g025123.t1:0.02222139)53:0.00175721,(Panicoideae_Paniceae_Echinochloa_crus-galli_EC_v6.g061005.t1:1.6e-07,(Panicoideae_Paniceae_Echinochloa_crus-galli_EC_v6.g055239.t1:0.0079985,(Panicoideae_Paniceae_Echinochloa_esculenta_c53298_g2_i1_221_1489_plus:1.6e-07,(Panicoideae_Paniceae_Echinochloa_frumentacea_c52070_g1_i1_214_1482_plus:0.00474925,Panicoideae_Paniceae_Echinochloa_stagnina_c31523_g2_i1:0.00635095)32:0.00158507)60:0.00320432)68:0.00422354)55:0.00203476)100:0.03490622)21:0.00312909)17:1.39e-06,((Panicoideae_Paniceae_Alloteropsis_cimicina_c29276_g1_i1_198_695_plus:0.00307514,Panicoideae_Paniceae_Alloteropsis_cimicina-ACIM1_c22885_g1_i1:0.00811613)100:0.03124409,((Panicoideae_Paniceae_Alloteropsis_semialata_TAN1_c32364_g1_i1:0.01624881,(Panicoideae_Paniceae_Alloteropsis_semialata_TPE1_c29461_g5_i1:0.01205016,(Panicoideae_Paniceae_Alloteropsis_semialata_TAN4_c20719_g1_i2:0.00710812,(Panicoideae_Paniceae_Alloteropsis_semialata_BUR1_c31035_g2_i3:0.00743215,(Panicoideae_Paniceae_Alloteropsis_semialata_RSA5_c28171_g5_i1:0.01781347,(Panicoideae_Paniceae_Alloteropsis_semialata_AUS1-2_c26664_g2_i3:0.00576569,Panicoideae_Paniceae_Alloteropsis_semialata_ASEM_AUS1_09778:0.00214558)53:0.00369788)13:0.00185793)26:0.00279721)47:0.01558375)62:0.0125714)95:0.01594825,((Panicoideae_Paniceae_Alloteropsis_angusta_AANG3-3_c9297_g1_i1:0.00157439,Panicoideae_Paniceae_Alloteropsis_angusta_AANG4-8_c21183_g1_i2:2e-08)100:0.01848018,(Panicoideae_Paniceae_Alloteropsis_semialata_RSA3_c33808_g1_i1:0.0150871,(Panicoideae_Paniceae_Alloteropsis_semialata_TAN2_c32620_g2_i1:0.00952064,(Panicoideae_Paniceae_Alloteropsis_semialata_RSA4_c35193_g2_i1:1e-07,(Panicoideae_Paniceae_Alloteropsis_semialata_MAD1_c34249_g3_i1:0.00158144,Panicoideae_Paniceae_Alloteropsis_semialata_ASEM_AUS1_20449:0.00318207)74:0.00473721)32:1e-07)56:0.0009898)100:0.01658566)96:0.01470005)39:0.0053307)61:0.00829842)68:0.01034243)12:0.00261318)95:0.01866375)100:0.04655162)69:0.010541)53:0.00884754)14:0.0012175)25:0.00499723)29:0.00462259)38:0.00862615)83:0.011067965);
```
