## Supplemental Figures, Tables & Datasets for "Widespread lateral gene transfer among grasses": Panicum_vigratum_Pavir.8NG120800.tree

```
(((Pooideae_Brachypodieae_Brachypodium_distachyon_BDI2G51710.1:0.06838716,(Pooideae_Triticeae_Hordeum_vulgare_HORVU3Hr1G076480.1:0.03771503,((Pooideae_Triticeae_Triticum_aestivum_TRIAE_CS42_3AL_TGACv1_194265_AA0629810.1:0.00331272,Pooideae_Triticeae_Triticum_urartu_TRIUR3_14259T1:6e-08)100:0.00793388,(Pooideae_Triticeae_Triticum_aestivum_TRIAE_CS42_3B_TGACv1_225805_AA0811930.1:0.00628568,(Pooideae_Triticeae_Aegilops_tauschii_EMT31283:1e-08,Pooideae_Triticeae_Triticum_aestivum_TRIAE_CS42_3DL_TGACv1_249891_AA0858210.1:1e-08)100:0.01099689)87:0.00364903)99:0.012244)100:0.0405181)100:0.04890764,(Oryzoideae_Oryzeae_Leersia_perrieri_LPERR01G28530.1:0.05048427,((Oryzoideae_Oryzeae_Oryza_punctata_OPUNC01G32070.1:0.02113011,(Oryzoideae_Oryzeae_Oryza_meridionalis_OMERI01G29950.1:0.00158239,((Oryzoideae_Oryzeae_Oryza_indica_BGIOSGA004562TA:6e-08,Oryzoideae_Oryzeae_Oryza_barthii_OBART01G33050.1:0.00505566)15:6e-08,(Oryzoideae_Oryzeae_Oryza_rufipogon_ORUFI01G36180.1:1e-08,(Oryzoideae_Oryzeae_Oryza_sativa_OS01T077880001:1e-08,Oryzoideae_Oryzeae_Oryza_nivara_ONIVA01G37290.1:1.3e-07)10:1e-08)24:0.00167262)62:0.00092613)99:0.01280287)87:0.0089843,(Oryzoideae_Oryzeae_Oryza_longistaminata_KN540382.1_FGT005:0.00980775,(Oryzoideae_Oryzeae_Oryza_glumipatula_OGLUM01G37220.1:0.00419961,(Oryzoideae_Oryzeae_Oryza_nivara_ONIVA01G37330.1:0.00327415,((Oryzoideae_Oryzeae_Oryza_glaberrima_ORGLA04G0280700.1:0.00120977,(Oryzoideae_Oryzeae_Oryza_barthii_OBART01G33080.1:5e-08,Oryzoideae_Oryzeae_Oryza_glaberrima_ORGLA01G0270400.1:6e-08)21:1.1e-07)52:0.00087207,(Oryzoideae_Oryzeae_Oryza_rufipogon_ORUFI01G36200.1:1e-08,(Oryzoideae_Oryzeae_Oryza_sativa_OS01T077910000:7e-08,(Oryzoideae_Oryzeae_Oryza_indica_BGIOSGA004566TA:1e-08,Oryzoideae_Oryzeae_Oryza_longistaminata_KN540382.1_FGT002:0.0126234)48:0.00095644)15:7e-08):0.00417197)38:0.00400068)74:0.0140479)98:0.01014128)65:0.03115634)99:0.01873378)99:0.07957456)100:0.014235785,((Panicoideae_Paniceae_Acroceras_zizanioides_AZIZ_c34150_g2_i10:0.05341548,Panicoideae_Paniceae_Panicum_pygmaeum_c30787_g2_i2:0.0623849)100:0.09167237,(Micrairoideae_Eriachneae_Eriachne_aristidea_c48740_g2_i1_1_990_plus:0.12198875,(((Aristidoideae_Aristideae_Stipagrostis_hirtigluma_c55672_g1_i3:0.04802648,(Aristidoideae_Other_Aristida_congesta_c41240_g1_i4_2_1384_plus:0.01649177,Aristidoideae_Other_Aristida_purpurea_c70720_g1_i1_2_2719_plus:0.01196757)100:0.05149245)99:0.0217041,(Danthonioideae_Danthonieae_Danthonia_californica_c22091_g2_i4:0.06779755,((Chloridoideae_Eragrostideae_Eragrostis_tef_maker-scaffold3727-snap-gene-1.32-mRNA-1.mrna1:0.01767716,Chloridoideae_Eragrostideae_Eragrostis_tef_maker-scaffold5955-augustus-gene-0.28-mRNA-1.mrna1:0.0133649)100:0.04367357,(Chloridoideae_Cynodonteae_Dactyloctenium_aegyptium_c22065_g1_i1:0.05071368,(Chloridoideae_Cynodonteae_Oropetium_thomaeum_20150105_12710A:0.05299387,Chloridoideae_Zoysieae_Zoysia_japonica_Zjn_sc00009.1.g10050.1.sm.mkhc:0.05297022)84:0.0037771)97:0.02645122)99:0.04308792)50:0.00307658)46:0.00550852,(Panicoideae_Chasmanthieae_Chasmanthium_latifolium_c15961_g1_i1:0.04275476,((Panicoideae_Tristachyideae_Danthoniopsis_dinteri_c23579_g1_i1_65_1486_plus:0.07443127,(((Panicoideae_Paspaleae_Steinchisma_sp._c16459_g3_i3:0.00864397,Panicoideae_Paspaleae_Steinchisma_decipiens_c11442_g1_i2_3_2795_plus:0.0006817)100:0.05124926,(Panicoideae_Paspaleae_Hymenachne_amplexicaulis_c11894_g1_i3:0.03806404,(Panicoideae_Paspaleae_Paspalum_fimbriatum_c7723_g1_i1:0.02602042,Panicoideae_Paspaleae_Paspalum_vaginatum_c36100_g3_i5_252_3185_plus:0.01531989)100:0.03077326)61:0.0043141)96:0.0097821,((Panicoideae_Andropogoneae_Arundinella_hirta_c59460_g1_i1_3_2807_plus:0.01910362,Panicoideae_Andropogoneae_Arundinella_hookeri_c39524_g1_i1_2_2461_plus:0.01493734)100:0.02498181,((LGT_TARGET_Panicoideae_Paniceae-Panicinae_Panicum_vigratum_Pavir.8KG294500.1:0.02606979,(LGT_TARGET_Panicoideae_Paniceae-Panicinae_Panicum_vigratum_Pavir.8NG120800.1:0.02394531,(LGT_TARGET_Panicoideae_Paniceae-Panicinae_Panicum_vigratum_Pavir.9KG183300.1:0.01564132,LGT_TARGET_Panicoideae_Paniceae-Panicinae_Panicum_vigratum_Pavir.J131700.1:0.0329827)69:0.00449511)45:0.00420207)100:0.03820642,((Panicoideae_Andropogoneae_Zea_mays_Zm00001d043274_T001:0.02929987,Panicoideae_Andropogoneae_Zea_mays_Zm00001d012628_T001:0.04526912)43:0.0031515,(Panicoideae_Andropogoneae_Zea_mays_Zm00001d012627_T001:0.03684767,(Panicoideae_Andropogoneae_Dichanthium_sericeum_c45484_g1_i1_1_2883_plus:0.02928222,Panicoideae_Andropogoneae_Sorghum_bicolor_SORBI_003G316300:0.01776169)90:0.00637271)68:0.00261456)51:0.00388891)100:0.02123843)100:0.02373416)100:0.02923149)76:0.00852573,((((Panicoideae_Paniceae_Echinochloa_esculenta_c51318_g1_i2a_1_2889_plus:0.01278496,(Panicoideae_Paniceae_Echinochloa_frumentacea_c34967_g1_i1_2_643_plus:0.00719622,Panicoideae_Paniceae_Echinochloa_stagnina_c32477_g1_i1:0.00647542)98:0.0113025)100:0.03484104,((Panicoideae_Paniceae_Oplismenus_burmannii_c29046_g1_i2_3_2777_plus:0.04301753,Panicoideae_Paniceae_Lasiacis_sorghoidea_c32508_g1_i11:0.01202837)24:0.00197888,(Panicoideae_Paniceae_Acroceras_calcicola_c24834_g2_i1_3_2870_plus:0.02502209,(Panicoideae_Paniceae_Cyrtococcum_patens_c32394_g1_i3_3_2804_plus:0.00666866,Panicoideae_Paniceae_Cyrtococcum_patens_c43614_g1_i1:0.00677401)100:0.02967643)49:0.00410746)80:0.00523435)48:0.00280692,((Panicoideae_Paniceae_Alloteropsis_cimicina-ACIM1_c23842_g1_i2:0.00467953,Panicoideae_Paniceae_Alloteropsis_cimicina_c29597_g1_i2_2_1840_plus:0.00370593)100:0.02537086,((Panicoideae_Paniceae_Alloteropsis_angusta_AANG3-3_c12215_g1_i1:0.00399012,Panicoideae_Paniceae_Alloteropsis_angusta_AANG4-8_c20793_g1_i2:0.00184787)100:0.02801501,((Panicoideae_Paniceae_Alloteropsis_semialata_TAN2_c24135_g1_i1:0.00096721,Panicoideae_Paniceae_Alloteropsis_semialata_TAN1_c31602_g4_i1:0.00245385)100:0.00544485,(Panicoideae_Paniceae_Alloteropsis_semialata_RSA5_c27790_g3_i1:0.00337839,(Panicoideae_Paniceae_Alloteropsis_semialata_TAN4_c31131_g1_i1:0.00738126,(Panicoideae_Paniceae_Alloteropsis_semialata_RSA4_c37453_g5_i1:0.00166666,(Panicoideae_Paniceae_Alloteropsis_semialata_RSA3_c31592_g2_i1:0.0033379,(Panicoideae_Paniceae_Alloteropsis_semialata_BUR1_c28440_g1_i1:0.00166475,(Panicoideae_Paniceae_Alloteropsis_semialata_MAD1_c36348_g5_i2:0.00685489,(Panicoideae_Paniceae_Alloteropsis_semialata_TPE1_c29325_g5_i1:0.00166337,(Panicoideae_Paniceae_Alloteropsis_semialata_AUS1-2_c25447_g1_i1:1e-08,Panicoideae_Paniceae_Alloteropsis_semialata_ASEM_AUS1_17608:0.00083083)71:0.00083135)64:0.00083774)81:0.00166077)25:1e-07)61:0.00083427)72:0.00226508)85:0.00293447)100:0.00381599)100:0.01002374)100:0.01321181)100:0.01457357)37:0.00111099,(((Panicoideae_Paniceae_Dichanthelium_clandestinum_Contig_36:0.00212132,Panicoideae_Paniceae_Dichanthelium_scoparium_c21833_g1_i1_3_2804_plus:0.00280443)100:0.03355312,((Panicoideae_Paniceae_Digitaria_californica_c39752_g1_i1_57_1226_plus:0.00922297,(Panicoideae_Paniceae_Digitaria_exilis_c40360_g1_i3_1_1185_plus:0.01975614,(Panicoideae_Paniceae_Digitaria_ciliaris_c31708_g1_i1:0.02321684,(Panicoideae_Paniceae_Anthephora_pubescens_c49657_g1_i2_2_1705_plus:0.01839906,Panicoideae_Paniceae_Digitaria_pentzii_c53970_g1_i3_3_2912_plus:0.01793635)81:0.00249324)51:0.00117759)58:0.00119447)100:0.03022236,((Panicoideae_Paniceae_Neurachne_alopecuroidea_c57613_g1_i2_1_2271_plus:0.03387874,Panicoideae_Paniceae_Paraneurachne_muelleri_c38036_g1_i6_363_1139_plus:0.01367381)98:0.01422175,(Panicoideae_Paniceae_Panicum_bisulcatum_c20969_g1_i3_28_1989_plus:0.02391247,(Panicoideae_Paniceae_Panicum_trichanthum_c21300_g1_i3_285_707_plus:0.02630166,(Panicoideae_Paniceae_Sacciolepis_indica_c14035_g1_i1_3_2906_plus:0.03293429,(Panicoideae_Paniceae_Sacciolepis_striata_c48962_g1_i5_295_3207_plus:1e-08,Panicoideae_Paniceae_Sacciolepis_striata_c26665_g1_i2:1e-08)100:0.03141721)54:0.00161538)66:0.00208985)89:0.01080074)79:0.00521056)32:0.00178548)43:0.00145047,((Panicoideae_Paniceae-Panicinae_Panicum_queenslandicum_c20682_g1_i5:0.02647666,(((Panicoideae_Paniceae-Panicinae_Panicum_vigratum_Pavir.5NG528700.1:0.0112895,Panicoideae_Paniceae-Panicinae_Panicum_vigratum_Pavir.5KG571400.1:0.02295452)99:0.0078393,(Panicoideae_Paniceae-Panicinae_Panicum_capillare_c36852_g1_i1_3_2795_plus:0.00372398,Panicoideae_Paniceae-Panicinae_Panicum_hallii_Pahal.E01399.3.v2.0:0.00812073)98:0.00623819)96:0.0079292,(Panicoideae_Paniceae-Panicinae_Panicum_coloratum_c15906_g1_i1_3_2795_plus:0.01844393,(Panicoideae_Paniceae-Panicinae_Panicum_miliaceum_c40042_g1_i1_3_602_plus:0.00221728,(Panicoideae_Paniceae-Panicinae_Panicum_repens-1_c46496_g1_i9_3_1655_plus:0.00671723,Panicoideae_Paniceae-Panicinae_Panicum_repens-2_c49490_g1_i5_759_1733_plus:0.01795452)99:0.01189718)62:0.00102131)66:0.00235104)90:0.00409097)100:0.01669706,((Panicoideae_Paniceae_Homopholis_proluta_c11401_g1_i1:1e-08,Panicoideae_Paniceae_Homopholis_proluta_c14305_g1_i1_1_1611_plus:1e-08)100:0.02877278,((Panicoideae_Paniceae-Melinidinae_Tricholaena_monachne_c50185_g2_i3_1_2883_plus:0.03413797,((Panicoideae_Paniceae-Melinidinae_Megathyrsus_maximus_c41878_g1_i2_2551_3327_plus:0.02236706,Panicoideae_Paniceae-Melinidinae_Urochloa_plantaginea_c43120_g2_i1_1_2901_plus:0.01901216)95:0.01130354,(Panicoideae_Paniceae-Melinidinae_Urochloa_brizantha_c67858_g1_i1_228_3161_plus:0.02484775,Panicoideae_Paniceae-Melinidinae_Urochloa_fusca_c21238_g1_i2_3_3131_plus:0.02074415)53:0.00462256)54:0.00395216)99:0.01227981,(Panicoideae_Paniceae-Cenchrinae_Setaria_barbata_c33723_g4_i1:0.03120185,((Panicoideae_Paniceae-Cenchrinae_Cenchrus_americanus_Pgl_GLEAN_10020892:0.0035663,Panicoideae_Paniceae-Cenchrinae_Cenchrus_purpureus_c54128_g1_i1_1_2820_plus:0.00389688)100:0.01735012,(Panicoideae_Paniceae-Cenchrinae_Stenotaphrum_secundatum_c29187_g1_i3_1_2892_plus:0.01695313,(Panicoideae_Paniceae-Cenchrinae_Zuloagaea_bulbosa_c64979_g1_i1_1_2949_plus:0.0233542,(Panicoideae_Paniceae-Cenchrinae_Setaria_italica_Si000181m:6e-08,Panicoideae_Paniceae-Cenchrinae_Setaria_viridis_c33264_g2_i1a_1_2892_plus:0.00083611)100:0.00906041)92:0.00710545)74:0.00242141)65:0.0010342)100:0.01581134)99:0.01074768)48:0.00125709)24:0.0008975)81:0.00553174)100:0.03570139)40:0.00407559)76:0.01541272)31:0.0067103)84:0.01550119)100:0.014235785);
```
