## Supplemental Figures, Tables & Datasets for "Widespread lateral gene transfer among grasses": Panicum_vigratum_Pavir.9KG227400.tree

```
(((Oryzoideae_Oryzeae_Oryza_glumipatula_OGLUM07G07260.1:0.00916551,Oryzoideae_Oryzeae_Oryza_longistaminata_KN540624.1_FGT003:0.00909227):0.19466377,(Pooideae_Brachypodieae_Brachypodium_distachyon_BDI1G53790.1:0.12240939,Pooideae_Poeae_Poa_sp._PSSP_c24275_g1_i1:0.10485092)100:0.07840547)100:0.059591585,(((Danthonioideae_Danthonieae_Danthonia_californica_c22719_g1_i1:0.09140719,(Chloridoideae_Zoysieae_Zoysia_japonica_Zjn_sc00127.1.g00690.1.sm.mk:0.068795,Chloridoideae_Cynodonteae_Dactyloctenium_aegyptium_c14932_g1_i1:0.0601356)100:0.10236231)58:0.02674305,(Aristidoideae_Aristideae_Stipagrostis_hirtigluma_c55456_g1_i1:0.06457751,(Aristidoideae_Other_Aristida_purpurea_c58425_g1_i1_115_729_plus:0.00622366,Aristidoideae_Other_Aristida_congesta_c62788_g1_i1_3_350_plus:0.01186433)100:0.0613531)92:0.0298958)27:0.01233018,(Panicoideae_Chasmanthieae_Chasmanthium_latifolium_c21766_g1_i1:0.06715681,((Panicoideae_Tristachyideae_Danthoniopsis_dinteri_c41537_g1_i1_3_437_plus:0.10734442,(Panicoideae_Tristachyideae_Danthoniopsis_dinteri_c40700_g1_i1_3_341_plus:0.05599984,(Panicoideae_Paniceae_Alloteropsis_semialata_AUS117491:0.02052097,Panicoideae_Paniceae_Alloteropsis_semialata_TAN1_c5782_g1_i1:0.0449491)100:0.07358779)82:0.00294563)29:0.03015665,((Panicoideae_Andropogoneae_Arundinella_hookeri_c33087_g1_i1_3_1637_plus:0.07556849,(Panicoideae_Andropogoneae_Zea_mays_Zm00001d019200_T001:0.06029798,Panicoideae_Andropogoneae_Dichanthium_sericeum_c16918_g1_i1_3_1103_plus:0.04428965)100:0.03963165)98:0.04475865,((Panicoideae_Paspaleae_Hymenachne_amplexicaulis_c1687_g2_i1:0.04300282,(Panicoideae_Paspaleae_Paspalum_fimbriatum_c3137_g1_i1:0.04172055,(Panicoideae_Paspaleae_Hymenachne_amplexicaulis_c1687_g1_i1:0.03083084,(Panicoideae_Paspaleae_Steinchisma_sp._c28755_g1_i1:0.00097203,Panicoideae_Paspaleae_Steinchisma_decipiens_c9454_g1_i1_3_1124_plus:0.00122481)100:0.03221061)97:0.02308641)57:0.00130852)99:0.02434178,((Panicoideae_Paniceae_Echinochloa_stagnina_c30531_g3_i1:0.02574747,(Panicoideae_Paniceae_Echinochloa_crus-galli_EC_v6.g066658.t1:0.03036269,(Panicoideae_Paniceae_Echinochloa_crus-galli_EC_v6.g028912.t1:0.01087845,Panicoideae_Paniceae_Echinochloa_crus-galli_EC_v6.g063794.t1:0.01655361)90:0.006465)79:0.00380428)100:0.03149687,(((Panicoideae_Paniceae_Acroceras_zizanioides_AZIZ_c25069_g1_i1:0.07712209,Panicoideae_Paniceae_Panicum_pygmaeum_c40437_g1_i1:0.0482914)44:0.02148617,((Panicoideae_Paniceae_Cyrtococcum_patens_c27076_g1_i1_2_1123_plus:0.00118803,Panicoideae_Paniceae_Cyrtococcum_patens_c14410_g1_i1:0.00111342)100:0.03835299,(Panicoideae_Paniceae_Acroceras_calcicola_c44234_g1_i1_2_820_plus:0.02751209,(Panicoideae_Paniceae_Oplismenus_burmannii_c64379_g1_i1_1_1068_plus:0.03320224,Panicoideae_Paniceae_Lasiacis_sorghoidea_c28946_g1_i1:0.01672018)60:0.00562732)98:0.01622345)97:0.01665781)11:0.00416283,((Panicoideae_Paniceae_Panicum_pygmaeum_c23011_g1_i1:0.02562311,((Panicoideae_Paniceae_Dichanthelium_oligosanthes_Do026420.1_mrna:0.00342173,Panicoideae_Paniceae_Dichanthelium_scoparium_c18732_g1_i1_3_1034_plus:0.00808062)100:0.05404563,(((Panicoideae_Paniceae-Melinidinae_Urochloa_plantaginea_c835_g1_i1_2_352_plus:0.05423136,Panicoideae_Paniceae-Melinidinae_Urochloa_fusca_c17607_g1_i2_2_1159_plus:0.03698391)64:0.01443883,(Panicoideae_Paniceae-Melinidinae_Tricholaena_monachne_c43944_g1_i1_3_1040_plus:0.05214747,(Panicoideae_Paniceae-Melinidinae_Megathyrsus_maximus_c27470_g1_i1_1_1026_plus:0.06300292,(Panicoideae_Paniceae-Melinidinae_Urochloa_brizantha_c70140_g1_i1_281_1891_plus:0.04667813,Panicoideae_Paniceae-Melinidinae_Urochloa_plantaginea_c33266_g1_i1_1_1008_plus:0.04353243)94:0.01582478)27:0.00276933)50:0.00429377)94:0.01729221,((Panicoideae_Paniceae-Cenchrinae_Setaria_italica_Si027814m:0.02494555,(Panicoideae_Paniceae-Cenchrinae_Setaria_viridis_c35358_g1_i1_1_1713_plus:0.00365554,Panicoideae_Paniceae-Cenchrinae_Setaria_italica_Si009841m:0.00217281)99:0.00881572)86:0.01143378,((Panicoideae_Paniceae-Cenchrinae_Stenotaphrum_secundatum_c23200_g1_i1_1_1068_plus:0.04223302,Panicoideae_Paniceae-Cenchrinae_Setaria_barbata_c24854_g1_i1:0.02954697)29:0.00174191,(LGT_TARGET_Panicoideae_Paniceae-Panicinae_Panicum_vigratum_Pavir.9KG227400.1:0.0563251,(Panicoideae_Paniceae-Cenchrinae_Zuloagaea_bulbosa_c62911_g1_i3_2_688_plus:0.02757122,(Panicoideae_Paniceae-Cenchrinae_Cenchrus_purpureus_c53079_g2_i1_3_1025_plus:0.02195786,Panicoideae_Paniceae-Cenchrinae_Cenchrus_americanus_Pgl_GLEAN_10007706:0.04157158)99:0.02197221)30:0.0019041)33:0.00358293)19:0.00172748)99:0.02014057)87:0.00837669)62:0.00523552)23:0.00660051,((Panicoideae_Paniceae_Sacciolepis_indica_c27593_g1_i1_3_1217_plus:0.06760355,((Panicoideae_Paniceae_Sacciolepis_striata_c43906_g1_i1_2_1204_plus:0.01037911,Panicoideae_Paniceae_Sacciolepis_striata_c19870_g1_i1:0.0150994)100:0.03151064,(Panicoideae_Paniceae_Panicum_trichanthum_c23115_g1_i2_3_1010_plus:0.02601912,Panicoideae_Paniceae_Panicum_bisulcatum_c22518_g1_i1_1_621_plus:0.03221723)40:0.0020256)22:0.0062823)92:0.01196169,((((Panicoideae_Paniceae-Panicinae_Panicum_repens-1_c39197_g1_i1_1_990_plus:0.03549923,(Panicoideae_Paniceae-Panicinae_Panicum_repens-2_c41840_g1_i1_3_1052_plus:0.00713923,Panicoideae_Paniceae-Panicinae_Panicum_coloratum_c28474_g1_i1_1_972_plus:0.00681811)100:0.02144438)69:0.00540835,(Panicoideae_Paniceae-Panicinae_Panicum_queenslandicum_c12200_g1_i1:0.02357493,(Panicoideae_Paniceae-Panicinae_Panicum_vigratum_Pavir.J296500.1:0.02813252,(Panicoideae_Paniceae-Panicinae_Panicum_vigratum_Pavir.2KG162300.1:0.03950144,(Panicoideae_Paniceae-Panicinae_Panicum_hallii_Pahal.B01359.1.v2.0:0.01045393,Panicoideae_Paniceae-Panicinae_Panicum_capillare_c4156_g1_i1_2_1057_plus:0.00500406)100:0.01405156)82:0.00381043)40:0.00224259)28:0.00265774)100:0.0212246,((Panicoideae_Paniceae_Paraneurachne_muelleri_c34982_g1_i1_2_1225_plus:0.01483056,Panicoideae_Paniceae_Neurachne_alopecuroidea_c52717_g1_i1_3_1196_plus:0.01644283)100:0.04825539,((Panicoideae_Paniceae_Homopholis_proluta_c33628_g1_i1:1e-08,Panicoideae_Paniceae_Homopholis_proluta_c14522_g1_i1_3_1001_plus:9e-08)100:0.03750662,((Panicoideae_Paniceae_Digitaria_pentzii_c50930_g2_i1_2_1126_plus:1.5e-07,Panicoideae_Paniceae_Digitaria_ciliaris_c15819_g1_i1:1e-08)100:0.02176656,(Panicoideae_Paniceae_Digitaria_californica_c33865_g2_i1_3_1040_plus:0.01872372,Panicoideae_Paniceae_Digitaria_exilis_c29871_g1_i1_3_1067_plus:0.04074116)43:0.00204982)99:0.0369985)48:0.00743596)36:0.00688344)7:0.00110762,((Panicoideae_Paniceae_Alloteropsis_cimicina_c27671_g1_i1_3_989_plus:0.01899858,Panicoideae_Paniceae_Alloteropsis_cimicina-ACIM1_c22046_g1_i1:0.01550405)99:0.04054058,((Panicoideae_Paniceae_Alloteropsis_angusta_AANG4-8_c20414_g1_i1:0.01115983,Panicoideae_Paniceae_Alloteropsis_angusta_AANG3-3_c18186_g1_i1:0.01115838)100:0.03689891,((Panicoideae_Paniceae_Alloteropsis_semialata_AUS139173:0.00394266,Panicoideae_Paniceae_Alloteropsis_semialata_AUS139171:0.0126392)100:0.10488291,(Panicoideae_Paniceae_Alloteropsis_semialata_TAN2_c26594_g3_i1:0.00531737,((Panicoideae_Paniceae_Alloteropsis_semialata_BUR1_c7672_g1_i1:0.00611905,Panicoideae_Paniceae_Alloteropsis_semialata_TAN4_c35321_g1_i1:0.01396988)5:1e-07,(Panicoideae_Paniceae_Alloteropsis_semialata_MAD1_c32694_g3_i1:0.00401831,(Panicoideae_Paniceae_Alloteropsis_semialata_TAN1_c28628_g1_i1:0.0046181,(Panicoideae_Paniceae_Alloteropsis_semialata_RSA5_c6278_g1_i1:0.00451669,(Panicoideae_Paniceae_Alloteropsis_semialata_RSA4_c31227_g1_i1:0.0008836,(Panicoideae_Paniceae_Alloteropsis_semialata_TPE1_c21739_g2_i1:0.00267077,(Panicoideae_Paniceae_Alloteropsis_semialata_AUS101605:0.00088717,(Panicoideae_Paniceae_Alloteropsis_semialata_RSA3_c24765_g2_i1:0.00177092,Panicoideae_Paniceae_Alloteropsis_semialata_AUS1-2_c21236_g2_i1:0.00276401)3:1e-07)7:6e-08)48:0.00177911)43:0.00088727)16:0.00178375)1:6e-08)6:1e-07)41:2.8e-07)93:0.00723399)100:0.01425839)95:0.01418142)93:0.01476018)6:0.00358828)6:0.00629939)4:0.00334995)10:0.00542238)78:0.02327826)58:0.01023988)69:0.01436703)39:0.00447704)50:0.01966246)100:0.012014095);
```
