## Supplemental Figures, Tables & Datasets for "Widespread lateral gene transfer among grasses": Panicum_vigratum_Pavir.9KG352700.tree

```
(((Pooideae_Brachypodieae_Brachypodium_distachyon_BDI2G06530.1:0.20651084,((Pooideae_Triticeae_Triticum_urartu_TRIUR3_09040T1:0.00264718,Pooideae_Triticeae_Triticum_aestivum_TRIAE_CS42_3AS_TGACv1_211092_AA0684880.1:2.3e-07)98:0.01919047,(Pooideae_Triticeae_Hordeum_vulgare_HORVU3Hr1G025810.1:0.01615963,(Pooideae_Triticeae_Triticum_aestivum_TRIAE_CS42_3B_TGACv1_221940_AA0753530.1:0.01913711,(Pooideae_Triticeae_Aegilops_tauschii_EMT32172:2e-08,Pooideae_Triticeae_Triticum_aestivum_TRIAE_CS42_3DS_TGACv1_272441_AA0920740.1:2e-08):0.01137532)95:0.01040009)74:0.0040025)51:0.0286547)72:0.07850774,(Oryzoideae_Oryzeae_Oryza_brachyantha_OB01G16780.1:0.04508047,(Oryzoideae_Oryzeae_Leersia_perrieri_LPERR01G06390.1:0.1881942,(Oryzoideae_Oryzeae_Oryza_punctata_OPUNC01G06570.1:0.02465062,(Oryzoideae_Oryzeae_Oryza_meridionalis_OMERI01G06820.1:0.01160078,((Oryzoideae_Oryzeae_Oryza_nivara_ONIVA01G08960.1:6e-08,(Oryzoideae_Oryzeae_Oryza_barthii_OBART01G06790.1:0.00836295,Oryzoideae_Oryzeae_Oryza_rufipogon_ORUFI01G07360.1:0.00280343)10:2.7e-07)13:0.00139945,(Oryzoideae_Oryzeae_Oryza_indica_BGIOSGA002970TA:0.0028064,(Oryzoideae_Oryzeae_Oryza_sativa_OS01T020630000:3e-08,(Oryzoideae_Oryzeae_Oryza_glumipatula_OGLUM01G07780.1:0.0013997,Oryzoideae_Oryzeae_Oryza_longistaminata_KN539836.1_FGT010:0.02273061)5:3e-08)3:6e-08)2:8e-08)53:0.00847342)100:0.02409162)73:0.01052072)66:0.01601353)79:0.02713217)91:0.01473834,(Aristidoideae_Aristideae_Stipagrostis_hirtigluma_c22175_g1_i1:0.04165412,((Chloridoideae_Eragrostideae_Eragrostis_tef_maker-scaffold8463-snap-gene-0.51-mRNA-1.mrna1:0.17185384,(Chloridoideae_Cynodonteae_Oropetium_thomaeum_20150105_17934A:0.10566059,(Chloridoideae_Zoysieae_Zoysia_japonica_Zjn_sc00026.1.g01470.1.sm.mk:0.06993685,Chloridoideae_Zoysieae_Zoysia_japonica_Zjn_sc00043.1.g03680.1.am.mk:0.03796713)92:0.02172468)47:0.01639724)52:0.01024844,((Panicoideae_Andropogoneae_Arundinella_hookeri_c55262_g1_i1_1_450_plus:0.0390325,(Panicoideae_Andropogoneae_Zea_mays_Zm00001d008899_T001:0.08426676,(Panicoideae_Andropogoneae_Sorghum_bicolor_SORBI_003G024600:0.02434741,(LGT_TARGET_Panicoideae_Paniceae-Panicinae_Panicum_vigratum_Pavir.9KG176200.1:0.02512702,LGT_TARGET_Panicoideae_Paniceae-Panicinae_Panicum_vigratum_Pavir.9KG352700.1:0.00878605)98:0.02203796)80:0.00987307)91:0.02701376)57:0.015821,((Panicoideae_Paniceae-Cenchrinae_Setaria_italica_Si001041m:0.03579041,Panicoideae_Paniceae-Cenchrinae_Cenchrus_americanus_Pgl_GLEAN_10036263:0.03149396)83:0.01672126,((Panicoideae_Paniceae_Alloteropsis_semialata_ASEM_AUS1_29311:0.0297215,(Panicoideae_Paniceae_Dichanthelium_oligosanthes_Do028235.1_mrna:0.0176086,Panicoideae_Paniceae_Homopholis_proluta_c35257_g1_i1:0.03198789)70:0.00610154)51:0.00520839,((Panicoideae_Paniceae-Panicinae_Panicum_vigratum_Pavir.5KG032700.1:2e-08,Panicoideae_Paniceae-Panicinae_Panicum_vigratum_Pavir.5KG033900.1:2e-08)96:0.01083652,(Panicoideae_Paniceae-Panicinae_Panicum_vigratum_Pavir.5NG032800.1:0.01143853,Panicoideae_Paniceae-Panicinae_Panicum_hallii_Pahal.E04394.2.v2.0:0.02174039)94:0.00654739)36:0.00513683)30:0.00417518)48:0.01223959)30:0.01729126)30:0.00677345)89:0.01473834);
```
