## Supplemental Figures, Tables & Datasets for "Widespread lateral gene transfer among grasses": Panicum_vigratum_Pavir.9NG086500.tree

```
((((Pooideae_Brachypodieae_Brachypodium_distachyon_BDI4G35665.1:0.10034211,Pooideae_Brachypodieae_Brachypodium_distachyon_BDI2G37530.1:0.03643292)77:0.03187604,(Pooideae_Poeae_Poa_sp._PSSP_c27282_g1_i2:0.07023631,(Pooideae_Triticeae_Hordeum_vulgare_HORVU1Hr1G007580.2:0.02226925,(Pooideae_Triticeae_Triticum_aestivum_TRIAE_CS42_1BS_TGACv1_049851_AA0163020.1:0.00959201,((Pooideae_Triticeae_Triticum_urartu_TRIUR3_17287T1:0.00149707,Pooideae_Triticeae_Triticum_aestivum_TRIAE_CS42_1AS_TGACv1_019833_AA0071890.1:0.00065761)100:0.00500025,(Pooideae_Triticeae_Triticum_aestivum_TRIAE_CS42_1DS_TGACv1_080790_AA0253770.1:2.1e-07,Pooideae_Triticeae_Aegilops_tauschii_EMT15677:0.00217584)97:0.00432864):0.00544949)100:0.01968333)99:0.04122939)97:0.01398704)76:0.05170419,(Oryzoideae_Oryzeae_Leersia_perrieri_LPERR05G01160.1:0.04566039,(Oryzoideae_Oryzeae_Oryza_brachyantha_OB05G11210.1:0.0401928,(Oryzoideae_Oryzeae_Oryza_punctata_OPUNC05G01160.1:0.02091479,(Oryzoideae_Oryzeae_Oryza_meridionalis_OMERI05G01320.1:0.01713477,(Oryzoideae_Oryzeae_Oryza_longistaminata_KN538942.1_FGT020:0.00419961,((Oryzoideae_Oryzeae_Oryza_barthii_OBART05G01270.1:1e-08,Oryzoideae_Oryzeae_Oryza_glaberrima_ORGLA05G0013300.1:1e-08)98:0.00234267,(Oryzoideae_Oryzeae_Oryza_glumipatula_OGLUM05G01270.1:0.00175659,(Oryzoideae_Oryzeae_Oryza_nivara_ONIVA05G01300.1:0.00117076,(Oryzoideae_Oryzeae_Oryza_indica_BGIOSGA019066TA:0.00116775,(Oryzoideae_Oryzeae_Oryza_sativa_OS05T011760000:1e-08,Oryzoideae_Oryzeae_Oryza_rufipogon_ORUFI05G01310.1:0.00058381)83:0.00058355)86:0.00117235)63:0.00058359)32:4e-08)95:0.00345595)95:0.00517239)100:0.00876804)100:0.02177163)54:0.00270281)100:0.07000705)100:0.00287785,((Danthonioideae_Danthonieae_Danthonia_californica_c27272_g1_i1:0.07417249,(Aristidoideae_Aristideae_Stipagrostis_hirtigluma_c52868_g1_i1:0.08554957,(Micrairoideae_Eriachneae_Eriachne_aristidea_c54634_g2_i3_3_1403_plus:0.09997521,(Aristidoideae_Other_Aristida_congesta_c37348_g1_i1_162_2615_plus:0.02140623,Aristidoideae_Other_Aristida_purpurea_c71585_g1_i1_190_2637_plus:0.00839783)100:0.05095199)91:0.00659704)90:0.00705584)84:0.004113,((Panicoideae_Chasmanthieae_Chasmanthium_latifolium_c25467_g1_i3:0.04863655,((Chloridoideae_Eragrostideae_Eragrostis_tef_maker-scaffold5579-snap-gene-0.22-mRNA-1.mrna1:0.02347145,Chloridoideae_Eragrostideae_Eragrostis_tef_maker-scaffold242-augustus-gene-0.29-mRNA-1.mrna1:0.01887005)100:0.05467337,((Chloridoideae_Zoysieae_Zoysia_japonica_Zjn_sc00003.1.g01580.1.sm.mkhc:1e-08,Chloridoideae_Zoysieae_Zoysia_japonica_Zjn_sc01394.1.g00010.1.sm.mkhc:0.01047715)100:0.07108183,(Chloridoideae_Cynodonteae_Dactyloctenium_aegyptium_c23315_g1_i2:0.055982,Chloridoideae_Cynodonteae_Oropetium_thomaeum_20150105_01216A:0.06927388)93:0.01119439)100:0.01708567)100:0.02797848)51:0.00259685,(Panicoideae_Tristachyideae_Danthoniopsis_dinteri_c28343_g1_i1_199_2656:0.07454755,((((Panicoideae_Paspaleae_Paspalum_vaginatum_c35862_g2_i5_3_2609_plus:0.01975676,Panicoideae_Paspaleae_Paspalum_fimbriatum_c13631_g1_i2:0.02189911)100:0.02610905,(Panicoideae_Paspaleae_Hymenachne_amplexicaulis_c9351_g1_i1:0.02430729,(Panicoideae_Paspaleae_Steinchisma_decipiens_c16436_g1_i1_232_2691_plus:0.00531117,Panicoideae_Paspaleae_Steinchisma_sp._c15758_g1_i2:0.00575081)100:0.02327608)100:0.02127116)100:0.01886983,((Panicoideae_Andropogoneae_Arundinella_hirta_c52884_g1_i2_1_1224_plus:0.01919017,Panicoideae_Andropogoneae_Arundinella_hookeri_c39363_g1_i3_138_2597_plus:0.0170448)100:0.020478,(Panicoideae_Andropogoneae_Zea_mays_Zm00001d035574_T001:0.05146493,(Panicoideae_Andropogoneae_Sorghum_bicolor_SORBI_009G020500:0.01842549,(LGT_TARGET_Panicoideae_Paniceae-Panicinae_Panicum_vigratum_Pavir.9NG086500.1:0.03366187,Panicoideae_Andropogoneae_Dichanthium_sericeum_c5342_g1_i1_1_2430_plus:0.03665077)75:0.00282347)99:0.00942488)77:0.00389264)100:0.02014944)89:0.0033702,(((Panicoideae_Paniceae_Dichanthelium_scoparium_c20128_g2_i1_3_2405_plus:0.00396705,Panicoideae_Paniceae_Dichanthelium_oligosanthes_Do018455.1_mrna:0.01685077)100:0.02875472,(Panicoideae_Paniceae_Acroceras_zizanioides_AZIZ_c33097_g1_i1:0.03035832,(Panicoideae_Paniceae_Panicum_pygmaeum_c30977_g1_i3:0.01486987,(Panicoideae_Paniceae_Echinochloa_frumentacea_c52575_g1_i6_1_2328_plus:0.00796675,(Panicoideae_Paniceae_Echinochloa_esculenta_c51626_g1_i1_1_2415_plus:0.01064225,(Panicoideae_Paniceae_Echinochloa_stagnina_c32874_g1_i1:0.00395959,Panicoideae_Paniceae_Echinochloa_crus-galli_EC_v6.g001763.t1:0.00123895)67:0.0020286)58:0.00283747)100:0.02908787)63:0.00244313)88:0.00402508)100:0.00844253,(((Panicoideae_Paniceae-Melinidinae_Urochloa_brizantha_c67456_g4_i4_376_2835_plus:0.01730521,(Panicoideae_Paniceae-Melinidinae_Urochloa_plantaginea_c42852_g1_i17_1_1590_plus:0.0155626,(Panicoideae_Paniceae-Melinidinae_Megathyrsus_maximus_c42191_g1_i4_286_2745_plus:0.02114615,Panicoideae_Paniceae-Melinidinae_Urochloa_fusca_c20264_g1_i1_160_2619_plus:0.01409445)100:0.00799721)79:0.00257412)100:0.01217332,(Panicoideae_Paniceae-Melinidinae_Tricholaena_monachne_c50099_g1_i1_176_2635_plus:0.04113089,(Panicoideae_Paniceae-Cenchrinae_Stenotaphrum_secundatum_c13667_g1_i1_1_2418_plus:0.01849671,((Panicoideae_Paniceae-Cenchrinae_Cenchrus_purpureus_c51979_g1_i1_145_2604_plus:0.01345879,Panicoideae_Paniceae-Cenchrinae_Cenchrus_americanus_Pgl_GLEAN_10006158:0.02050017)100:0.01398228,(Panicoideae_Paniceae-Cenchrinae_Setaria_barbata_c28677_g1_i1:0.02457101,(Panicoideae_Paniceae-Cenchrinae_Zuloagaea_bulbosa_c65165_g1_i2_3_2588_plus:0.01362277,(Panicoideae_Paniceae-Cenchrinae_Setaria_italica_Si021229m:4e-08,Panicoideae_Paniceae-Cenchrinae_Setaria_viridis_c19398:0.0017198)100:0.00862693)99:0.00528441)28:0.00107528)46:0.00099147)100:0.01219951)52:0.00169516)100:0.01055707,(((Panicoideae_Paniceae_Paraneurachne_muelleri_c36045_g2_i1_2_2632_plus:0.01438847,Panicoideae_Paniceae_Neurachne_alopecuroidea_c55194_g3_i2_2_1858_plus:0.00953609)100:0.02097425,(Panicoideae_Paniceae_Panicum_trichanthum_c28855_g1_i3_1_663_plus:0.02358529,((Panicoideae_Paniceae_Sacciolepis_striata_c31761_g1_i1_161_2620_plus:1e-08,Panicoideae_Paniceae_Sacciolepis_striata_c11059_g1_i1:1e-08)100:0.01772545,(Panicoideae_Paniceae_Sacciolepis_indica_c15571_g1_i1_3_2582_plus:0.03304812,Panicoideae_Paniceae_Panicum_bisulcatum_c27328_g1_i1_1_1014_plus:0.01251103)88:0.00465905)98:0.00703963)98:0.00547044)91:0.00542703,(((Panicoideae_Paniceae_Homopholis_proluta_c23180_g2_i2_1_2541_plus:1e-08,Panicoideae_Paniceae_Homopholis_proluta_c15677_g2_i4:1e-08)100:0.02461105,(Panicoideae_Paniceae_Digitaria_exilis_c40994_g1_i1_120_1430_plus:0.03105663,(Panicoideae_Paniceae_Digitaria_californica_c39468_g1_i1_563_1822_plus:0.01143248,(Panicoideae_Paniceae_Digitaria_pentzii_c53002_g1_i1_168_2627_plus:0.01000523,(Panicoideae_Paniceae_Anthephora_pubescens_c42266_g1_i2_2_2608_plus:0.01809075,Panicoideae_Paniceae_Digitaria_ciliaris_c30662_g1_i2:0.01341539)94:0.00205148)98:0.00413389)100:0.01154331)100:0.02265631)48:0.00270687,(((Panicoideae_Paniceae_Lasiacis_sorghoidea_c32922_g1_i6:0.01537824,Panicoideae_Paniceae_Cyrtococcum_patens_c43971_g1_i1:0.030605)26:0.00113807,(Panicoideae_Paniceae_Oplismenus_burmannii_c24579_g1_i1_3_2405_plus:0.02621507,(Panicoideae_Paniceae_Cyrtococcum_patens_c32470_g1_i4_1_357_plus:0.03107553,Panicoideae_Paniceae_Acroceras_calcicola_c22722_g1_i1_1_2469_plus:0.01078399)51:0.00451752)27:0.00089491)92:0.01503285,((Panicoideae_Paniceae-Panicinae_Panicum_queenslandicum_c20214_g1_i1:0.02059083,(Panicoideae_Paniceae-Panicinae_Panicum_coloratum_c27700_g2_i1_147_2603_plus:0.02248165,(((Panicoideae_Paniceae-Panicinae_Panicum_vigratum_Pavir.3KG114200.1:2.4e-07,Panicoideae_Paniceae-Panicinae_Panicum_vigratum_Pavir.J372400.1:1e-08)100:0.02295205,(Panicoideae_Paniceae-Panicinae_Panicum_vigratum_Pavir.5KG276600.1:8e-08,Panicoideae_Paniceae-Panicinae_Panicum_vigratum_Pavir.J360100.1:0.00821075)100:0.01131284)97:0.00342673,((Panicoideae_Paniceae-Panicinae_Panicum_repens-1_c45702_g3_i4_169_2247_plus:0.00636237,Panicoideae_Paniceae-Panicinae_Panicum_repens-2_c44211_g1_i4_3_1160_plus:0.00852235)93:0.00709732,(Panicoideae_Paniceae-Panicinae_Panicum_miliaceum_c46817:0.00362776,(Panicoideae_Paniceae-Panicinae_Panicum_capillare_c20537_g1_i3_133_2322_plus:0.00288276,(Panicoideae_Paniceae-Panicinae_Panicum_hallii_Pahal.C01120.1.v2.0:5e-08,(Panicoideae_Paniceae-Panicinae_Panicum_hallii_Pahal.C01120.3.v2.0:0.00070083,Panicoideae_Paniceae-Panicinae_Panicum_hallii_Pahal.C01120.2.v2.0:3e-08)49:3e-08)100:0.00814693)65:0.00099343)100:0.00692005)70:0.00367796)34:0.00062376)81:0.00241716)100:0.01898788,((Panicoideae_Paniceae_Alloteropsis_cimicina_c29712_g1_i2_1_2304_plus:0.02005623,Panicoideae_Paniceae_Alloteropsis_cimicina-ACIM1_c25252:0.01387656)100:0.01793375,(Panicoideae_Paniceae_Alloteropsis_angusta_AANG3-3_c9768_g1_i1:0.02497499,((Panicoideae_Paniceae_Alloteropsis_semialata_TAN4_c18295_g1_i1:0.00465231,Panicoideae_Paniceae_Alloteropsis_semialata_RSA3_c33792_g1_i1:0.00942229)74:0.00417536,(Panicoideae_Paniceae_Alloteropsis_semialata_TAN2_c32467_g7_i1:0.00348468,(Panicoideae_Paniceae_Alloteropsis_semialata_TAN1_c32850_g2_i3:0.00348051,(Panicoideae_Paniceae_Alloteropsis_semialata_RSA5_c27660_g3_i1:0.00115708,(Panicoideae_Paniceae_Alloteropsis_semialata_RSA4_c36367_g2_i2:0.00750328,((Panicoideae_Paniceae_Alloteropsis_semialata_MAD1_c32802_g1_i1:0.00057701,(Panicoideae_Paniceae_Alloteropsis_semialata_TPE1_c29221_g3_i1:3.1e-07,Panicoideae_Paniceae_Alloteropsis_semialata_ASEM_AUS1_41813:0.0017864)14:9e-08)9:3e-08,(Panicoideae_Paniceae_Alloteropsis_semialata_AUS1-2_c26694_g5_i1:0.00311813,(Panicoideae_Paniceae_Alloteropsis_semialata_TPE1_c29221_g5_i1:0.00068144,Panicoideae_Paniceae_Alloteropsis_semialata_BUR1_c28331_g3_i1:1e-08)17:1e-08)2:4e-08)41:0.00203581)46:0.00202333)13:3e-08)18:4e-08)66:0.00329795)96:0.00486796)99:0.01075888)99:0.01020813)76:0.00324829)44:0.00065556)41:0.00131981)98:0.00588113)76:0.00265087)100:0.01049407)100:0.02496979)88:0.00816448)100:0.02656759)100:0.03101262);
```
