## Supplemental Figures, Tables & Datasets for "Widespread lateral gene transfer among grasses": Panicum_vigratum_Pavir.9NG086600.tree

```
(((Pooideae_Brachypodieae_Brachypodium_distachyon_BDI1G41930.1:0.09304977,(Pooideae_Poeae_Poa_sp._PSSP_c31279_g1_i1:0.07896155,(Pooideae_Triticeae_Hordeum_vulgare_HORVU7Hr1G083070.3:0.023469,((Pooideae_Triticeae_Triticum_aestivum_TRIAE_CS42_7AL_TGACv1_556689_AA1768880.1:0.00222938,Pooideae_Triticeae_Triticum_urartu_TRIUR3_05328T1:0.00170747)100:0.01015371,(Pooideae_Triticeae_Triticum_aestivum_TRIAE_CS42_7BL_TGACv1_577204_AA1869010.1:0.00781485,(Pooideae_Triticeae_Aegilops_tauschii_EMT09255:1.2e-07,Pooideae_Triticeae_Triticum_aestivum_TRIAE_CS42_7DL_TGACv1_603337_AA1981230.1:5e-08)99:0.00856558)96:0.00550933)88:0.00299555)100:0.06100137)100:0.02285103)100:0.05990915,(Oryzoideae_Oryzeae_Leersia_perrieri_LPERR11G08970.1:0.05701245,(Oryzoideae_Oryzeae_Oryza_brachyantha_OB11G18020.1:0.05954026,(Oryzoideae_Oryzeae_Oryza_punctata_OPUNC11G09450.1:0.01855595,(Oryzoideae_Oryzeae_Oryza_longistaminata_KN539636.1_FGT006:0.00203957,(Oryzoideae_Oryzeae_Oryza_rufipogon_ORUFI11G10930.1:0.00344732,(Oryzoideae_Oryzeae_Oryza_indica_BGIOSGA035161TA:0.00188224,((Oryzoideae_Oryzeae_Oryza_barthii_OBART11G10340.1:1e-08,Oryzoideae_Oryzeae_Oryza_glaberrima_ORGLA11G0091800.1:4e-08)65:0.00062559,(Oryzoideae_Oryzeae_Oryza_meridionalis_OMERI11G09060.1:0.00208423,(Oryzoideae_Oryzeae_Oryza_nivara_ONIVA11G10470.1:1e-08,(Oryzoideae_Oryzeae_Oryza_glumipatula_OGLUM11G09960.1:0.0031324,Oryzoideae_Oryzeae_Oryza_sativa_OS11T029840001:0.00250354)10:1e-08)3:8e-08)0:7e-08)4:0.00063367)12:1e-07)49:0.00148823)100:0.0153868)100:0.03109978)50:0.00521982)100:0.09017721)100:0.02850474,(Danthonioideae_Danthonieae_Danthonia_californica_c27241_g1_i1:0.09051158,(((Aristidoideae_Aristideae_Stipagrostis_hirtigluma_c55452_g1_i1:0.06468032,(Aristidoideae_Other_Aristida_purpurea_c71980_g1_i3_2_2380_plus:0.02348157,Aristidoideae_Other_Aristida_congesta_c33729_g1_i2_1_1854_plus:0.03770243)100:0.05723368)49:0.00506973,((Chloridoideae_Eragrostideae_Eragrostis_tef_maker-scaffold6040-snap-gene-1.43-mRNA-1.mrna1:0.0203397,Chloridoideae_Eragrostideae_Eragrostis_tef_maker-scaffold203-snap-gene-0.37-mRNA-1.mrna1:0.01210335)100:0.04907951,(Chloridoideae_Cynodonteae_Dactyloctenium_aegyptium_c23300_g1_i1:0.06707827,(Chloridoideae_Zoysieae_Zoysia_japonica_Zjn_sc00017.1.g06200.1.sm.mkhc:0.07477146,(Chloridoideae_Cynodonteae_Oropetium_thomaeum_20150105_11094A:0.03352687,Chloridoideae_Zoysieae_Zoysia_japonica_Zjn_sc00020.1.g04290.1.sm.mkhc:0.0377967)24:0.03060251)42:0.01932136)75:0.00977003)80:0.02922048)49:0.01570734,((Micrairoideae_Eriachneae_Eriachne_aristidea_c51946_g1_i1_3_1649_plus:4.5e-07,Micrairoideae_Eriachneae_Eriachne_aristidea_c44782_g1_i2_2_802_plus:0.06904117):0.16948286,(Panicoideae_Tristachyideae_Danthoniopsis_dinteri_c6277_g1_i1_234_2591_plus:0.0890892,(Panicoideae_Chasmanthieae_Chasmanthium_latifolium_c24391_g1_i2:0.04610209,((((Panicoideae_Paspaleae_Paspalum_fimbriatum_c14707_g1_i1:0.03149125,Panicoideae_Paspaleae_Paspalum_vaginatum_c17515_g1_i2_610_2553_plus:0.03221863)100:0.04213526,(Panicoideae_Paspaleae_Hymenachne_amplexicaulis_c11880_g1_i1:0.02325788,(Panicoideae_Paspaleae_Steinchisma_sp._c14277_g1_i1:0.00138659,Panicoideae_Paspaleae_Steinchisma_decipiens_c22003_g1_i3_2_2227_plus:0.00261223)100:0.02896519)100:0.03086798)100:0.01692924,((Panicoideae_Andropogoneae_Arundinella_hookeri_c37644_g1_i5_3_2483_plus:0.0210992,Panicoideae_Andropogoneae_Arundinella_hirta_c42364_g1_i1_1_1008_plus:0.0235406)99:0.03296953,((LGT_TARGET_Panicoideae_Paniceae-Panicinae_Panicum_vigratum_Pavir.9NG086600.1:0.02879298,Panicoideae_Andropogoneae_Dichanthium_sericeum_c4881_g1_i1_2_2230_plus:0.03836718)100:0.01486139,(Panicoideae_Andropogoneae_Sorghum_bicolor_SORBI_009G249800:0.03217902,(Panicoideae_Andropogoneae_Zea_mays_Zm00001d035578_T001:0.01888647,(Panicoideae_Andropogoneae_Zea_mays_Zm00001d038120_T001:0.07255729,Panicoideae_Andropogoneae_Zea_mays_Zm00001d006672_T003:0.0381467)92:0.03534229)98:0.03585863)61:0.00912348)93:0.00995812)98:0.01832228)96:0.00712363,((Panicoideae_Paniceae_Homopholis_proluta_c38934_g1_i1:1e-08,Panicoideae_Paniceae_Homopholis_proluta_c44946_g1_i1_2_2362_plus:1e-08)100:0.03263607,((Panicoideae_Paniceae_Panicum_pygmaeum_c30027_g2_i1:0.01267007,(Panicoideae_Paniceae_Dichanthelium_scoparium_c13942_g1_i1_1_2232_plus:0.00510952,(Panicoideae_Paniceae_Dichanthelium_clandestinum_Contig_2459:0.0049218,Panicoideae_Paniceae_Dichanthelium_oligosanthes_Do018456.1_mrna:4e-07)84:0.00681768)98:0.02130633)99:0.01147797,((Panicoideae_Paniceae-Melinidinae_Tricholaena_monachne_c48049_g1_i1_2_2365_plus:0.04220306,((Panicoideae_Paniceae-Melinidinae_Urochloa_plantaginea_c42046_g1_i2_3_1862_plus:0.0172165,Panicoideae_Paniceae-Melinidinae_Urochloa_brizantha_c67543_g1:0.01614379)99:0.00906467,(Panicoideae_Paniceae-Melinidinae_Urochloa_fusca_c21494_g1_i1_249_2606_plus:0.0186285,(Panicoideae_Paniceae-Melinidinae_Megathyrsus_maximus_c39708_g1_i1_2_2230_plus:1e-08,Panicoideae_Paniceae-Melinidinae_Megathyrsus_maximus-1_Contig_4711:2.7e-07)99:0.01656277)100:0.0121622)96:0.0047175)92:0.0105078,((Panicoideae_Paniceae_Lasiacis_sorghoidea_c31230_g1_i1:0.02602114,(Panicoideae_Paniceae_Cyrtococcum_patens_c38753_g1_i3:1e-08,Panicoideae_Paniceae_Cyrtococcum_patens_c31265_g1_i1_2_1384_plus:5e-08)100:0.02909749)72:0.00657795,(Panicoideae_Paniceae_Acroceras_calcicola_c22804_g1_i5_1_2247_plus:0.02503544,((Panicoideae_Paniceae_Acroceras_zizanioides_AZIZ_c30769_g1_i1:0.04386541,(Panicoideae_Paniceae_Echinochloa_stagnina_c32906_g2_i1:0.01195784,(Panicoideae_Paniceae_Echinochloa_frumentacea_c42297:0.01020569,(Panicoideae_Paniceae_Echinochloa_crus-galli_EC_v6.g001760.t1:0.01208201,(Panicoideae_Paniceae_Echinochloa_crus-galli_EC_v6.g024201.t1:0.00969878,(Panicoideae_Paniceae_Echinochloa_crus-galli_EC_v6.g068434.t1:0.00746532,Panicoideae_Paniceae_Echinochloa_esculenta_c49981_g1_i1_242_2599_plus:0.00351129)56:0.00285905)63:0.00394305)53:0.00653271)28:0.00180905)100:0.03129514)33:0.00287128,(((Panicoideae_Paniceae_Panicum_trichanthum_c28661_g1_i2_3_1496_plus:0.0233988,(Panicoideae_Paniceae_Sacciolepis_striata_c49311:0.00066438,Panicoideae_Paniceae_Sacciolepis_striata_c26007_g1_i1:0.00072276)100:0.03664243)37:0.00612896,((Panicoideae_Paniceae_Paraneurachne_muelleri_c38975_g2_i2_1_2472_plus:0.02369973,Panicoideae_Paniceae_Neurachne_alopecuroidea_c59615_g1_i8_309_2435_plus:0.01846762)100:0.02564343,((Panicoideae_Paniceae_Digitaria_californica_c39382_g1_i3_1_1113_plus:0.01301234,Panicoideae_Paniceae_Digitaria_exilis_c38965_g1_i1_2_979_plus:0.02381805)92:0.00775923,(Panicoideae_Paniceae_Digitaria_pentzii_c52178_g1_i1_1_2232_plus:0.01074538,(Panicoideae_Paniceae_Anthephora_pubescens_c44103_g1_i4_239_2596_plus:0.01292799,Panicoideae_Paniceae_Digitaria_ciliaris_c26487_g2_i3:0.00963555)84:0.0027637)92:0.01139449)100:0.0190287)52:0.00264771)6:0.00120593,((Panicoideae_Paniceae_Sacciolepis_indica_c19591_g1_i1_253_2607_plus:0.04324207,((Panicoideae_Paniceae_Alloteropsis_cimicina_c29879_g1_i3_2_2239_plus:0.00971603,Panicoideae_Paniceae_Alloteropsis_cimicina-ACIM1_c22998_g1_i1:0.00550872)100:0.03672113,((Panicoideae_Paniceae_Alloteropsis_angusta_AANG3-3_c1944_g1_i2:0.00062828,Panicoideae_Paniceae_Alloteropsis_angusta_AANG4-8_c12425_g1_i1:0.00063192)100:0.02590794,((Panicoideae_Paniceae_Alloteropsis_semialata_TAN2_c30432_g1_i1:0.00513027,(Panicoideae_Paniceae_Alloteropsis_semialata_RSA5_c26818_g1_i1:0.00163659,Panicoideae_Paniceae_Alloteropsis_semialata_TAN1_c27568_g1_i1:0.00243816)29:1.9e-07)71:0.00191308,(Panicoideae_Paniceae_Alloteropsis_semialata_ASEM_AUS1_41810:0.00392266,((Panicoideae_Paniceae_Alloteropsis_semialata_RSA3_c31355_g1_i1:0.00250647,Panicoideae_Paniceae_Alloteropsis_semialata_TAN4_c15101_g1_i1:0.0006847)69:0.00251515,(Panicoideae_Paniceae_Alloteropsis_semialata_RSA4_c38112_g2_i1:0.00281995,(Panicoideae_Paniceae_Alloteropsis_semialata_AUS1-2_c26540_g1_i2:0.0019403,(Panicoideae_Paniceae_Alloteropsis_semialata_TPE1_c17266_g1_i1:0.00128027,(Panicoideae_Paniceae_Alloteropsis_semialata_MAD1_c30143_g1_i1:0.00125593,(Panicoideae_Paniceae_Alloteropsis_semialata_ASEM_AUS1_41812:0.00318223,Panicoideae_Paniceae_Alloteropsis_semialata_BUR1_c29051_g2_i1:0.00097621)14:5e-08)21:4e-08)98:0.00818832)65:0.00440957)23:0.00067471)6:4e-08)30:0.00130587)100:0.0137479)100:0.01399168)89:0.00737243)24:0.00165429,((Panicoideae_Paniceae_Oplismenus_burmannii_c4902_g1_i1_2_2227_plus:0.03473918,((Panicoideae_Paniceae-Cenchrinae_Setaria_barbata_c34666_g3_i1:0.01644043,(Panicoideae_Paniceae-Cenchrinae_Cenchrus_americanus_Pgl_GLEAN_10006156:0.01512437,(Panicoideae_Paniceae-Cenchrinae_Cenchrus_purpureus_c53946_g1_i2_2_2251_plus:0.00604065,Panicoideae_Paniceae-Cenchrinae_Cenchrus_americanus_Pgl_GLEAN_10006155:0.01915538)57:0.00137157)90:0.00781734)100:0.01409555,((Panicoideae_Paniceae-Cenchrinae_Setaria_italica_Si021270m:7e-08,Panicoideae_Paniceae-Cenchrinae_Setaria_viridis_c13257_g1_i1_3_2381_plus:0.0018786)100:0.01878874,(Panicoideae_Paniceae-Cenchrinae_Zuloagaea_bulbosa_c63961_g1_i1_2_1546_plus:0.03394633,Panicoideae_Paniceae-Cenchrinae_Stenotaphrum_secundatum_c10265_g1_i1_1_2226_plus:0.0317693)78:0.00577699)77:0.00105635)100:0.01224812)13:0.00063451,((Panicoideae_Paniceae-Panicinae_Panicum_queenslandicum_c20419_g1_i4:0.01904183,(Panicoideae_Paniceae-Panicinae_Panicum_vigratum_Pavir.3KG113900.1:0.01917158,Panicoideae_Paniceae-Panicinae_Panicum_vigratum_Pavir.5KG276300.1:0.0197953)64:0.00210168)88:0.0026613,((Panicoideae_Paniceae-Panicinae_Panicum_coloratum_c29112_g1_i2_1_2187_plus:0.01620537,(Panicoideae_Paniceae-Panicinae_Panicum_repens-2_c48619_g1_i1_227_2584_plus:0.00090613,Panicoideae_Paniceae-Panicinae_Panicum_repens-1_c45628_g1_i1_2_2332_plus:0.00162571)99:0.00621749)100:0.01069435,((Panicoideae_Paniceae-Panicinae_Panicum_miliaceum_c34047_g1_i1_229_975_plus:1e-08,Panicoideae_Paniceae-Panicinae_Panicum_miliaceum_c36685_g1_i1_1_690_plus:2.9e-07)100:0.01450754,(Panicoideae_Paniceae-Panicinae_Panicum_hallii_Pahal.C01119.1.v2.0:0.00381216,Panicoideae_Paniceae-Panicinae_Panicum_capillare_c17942_g1_i3_3_2255_plus:0.00263613)100:0.00605582)78:0.00460797)80:0.00197729)100:0.01804376)2:4e-08)2:0.00093128)4:0.0009481)0:4e-08)1:0.00062516)1:4e-08)9:0.00100578)52:0.00525062)100:0.03424765)98:0.01805685)66:0.00630941)93:0.01659865)27:0.00278922)22:0.0081764)43:0.02850474);
```
