## Supplemental Figures, Tables & Datasets for "Widespread lateral gene transfer among grasses": Panicum_vigratum_Pavir.9NG086900.tree

```
(Pooideae_Brachypodieae_Brachypodium_distachyon_BDI2G37517.1:0.221001585,((Panicoideae_Chasmanthieae_Chasmanthium_latifolium_c16933_g1_i1:0.03577069,(Panicoideae_Paspaleae_Hymenachne_amplexicaulis_c12250_g1_i1:0.03630979,(Panicoideae_Paspaleae_Steinchisma_sp._c428_g1_i1:8e-08,Panicoideae_Paspaleae_Steinchisma_decipiens_c20704_g1_i1_3_965_plus:0.00176615):0.02945898)100:0.04540674)99:0.03232083,(((Chloridoideae_Eragrostideae_Eragrostis_tef_maker-scaffold2138-snap-gene-0.27-mRNA-1.mrna1:0.06660565,(Chloridoideae_Cynodonteae_Oropetium_thomaeum_20150105_15348A:0.07411259,(Chloridoideae_Cynodonteae_Dactyloctenium_aegyptium_c17795_g1_i1:0.05967162,Chloridoideae_Zoysieae_Zoysia_japonica_Zjn_sc00016.1.g05770.1.sm.mkhc:0.08107213)55:0.01047428)91:0.02247262)91:0.02903895,(Danthonioideae_Danthonieae_Danthonia_californica_c12794_g1_i2:0.07383961,(Micrairoideae_Eriachneae_Eriachne_aristidea_c42936_g1_i1_2_985_plus:0.14799517,(Aristidoideae_Aristideae_Stipagrostis_hirtigluma_c46945_g1_i1:0.07108199,(Aristidoideae_Other_Aristida_congesta_c26235_g1_i1_2_907_plus:0.03329836,Aristidoideae_Other_Aristida_purpurea_c66475_g1_i3_1_1137_plus:0.01891207)100:0.07467877)57:0.0155835)14:0.00614103)12:0.00271361)64:0.01823506,(((Panicoideae_Andropogoneae_Sorghum_bicolor_SORBI_009G020100:0.02306124,LGT_TARGET_Panicoideae_Paniceae-Panicinae_Panicum_vigratum_Pavir.9NG086700.1:0.03926138)100:0.03693583,((Panicoideae_Andropogoneae_Arundinella_hirta_c55143_g1_i1_121_1020_plus:0.0118608,Panicoideae_Andropogoneae_Arundinella_hookeri_c32477_g1_i1_3_656_plus:0.01591927)100:0.04348337,(Panicoideae_Andropogoneae_Zea_mays_Zm00001d035579_T003:0.08485849,(LGT_TARGET_Panicoideae_Paniceae-Panicinae_Panicum_vigratum_Pavir.9NG086900.1:0.01365517,Panicoideae_Andropogoneae_Dichanthium_sericeum_c27841_g4_i3_1_915_plus:0.0442498)86:0.01672034)92:0.0169351)100:0.03783548)96:0.01182421,((Panicoideae_Paniceae_Oplismenus_burmannii_c33267_g1_i4_3_890_plus:0.08097976,(Panicoideae_Paniceae_Acroceras_zizanioides_AZIZ_c27200_g1_i7:0.03122765,(Panicoideae_Paniceae_Acroceras_calcicola_c24913_g1_i1_1_864_plus:0.03914408,(Panicoideae_Paniceae_Cyrtococcum_patens_c39934_g3_i1:0.03643439,Panicoideae_Paniceae_Lasiacis_sorghoidea_c26979_g1_i1:0.03533734)53:0.00169371)88:0.00925302)74:0.00255302)60:0.00378064,(((Panicoideae_Paniceae_Anthephora_pubescens_c40875_g1_i1_2_1087_plus:0.0053794,Panicoideae_Paniceae_Digitaria_ciliaris_c17688_g1_i1:0.01297446)83:0.01555957,(Panicoideae_Paniceae_Digitaria_exilis_c33943_g1_i1_2_868_plus:0.03971428,(Panicoideae_Paniceae_Digitaria_pentzii_c46872_g1_i1_3_914_plus:0.01895555,Panicoideae_Paniceae_Digitaria_californica_c35005_g1_i4_2_811_plus:0.02930906)74:0.00563508)26:2.4e-07)98:0.02053241,(((Panicoideae_Paniceae_Sacciolepis_indica_c24155_g1_i2_3_869_plus:0.01953123,Panicoideae_Paniceae_Panicum_bisulcatum_c5292_g1_i1_353_871_plus:0.01840653)68:0.0229531,((Panicoideae_Paniceae-Panicinae_Panicum_queenslandicum_c10126_g1_i1:0.03247418,Panicoideae_Paniceae_Homopholis_proluta_c14767_g1_i3_493_1011_plus:0.0259102)22:0.00154337,(((Panicoideae_Paniceae-Panicinae_Panicum_coloratum_c10464_g1_i2_2_886_plus:0.03580564,Panicoideae_Paniceae-Panicinae_Panicum_vigratum_Pavir.5KG276200.1:0.03517206)50:0.0032218,((Panicoideae_Paniceae-Panicinae_Panicum_miliaceum_c38156_g2_i1_77_976_plus:0.0219666,(Panicoideae_Paniceae-Panicinae_Panicum_repens-1_c39719_g1_i2_2_937_plus:0.00348501,Panicoideae_Paniceae-Panicinae_Panicum_repens-2_c43419_g1_i2_1_930_plus:0.00719099)100:0.01647572)72:0.0046001,(Panicoideae_Paniceae-Panicinae_Panicum_capillare_c23432_g1_i2_3_890_plus:0.00714671,(Panicoideae_Paniceae-Panicinae_Panicum_hallii_Pahal.C01118.3.v2.0:1e-08,(Panicoideae_Paniceae-Panicinae_Panicum_hallii_Pahal.C01118.1.v2.0:6e-08,(Panicoideae_Paniceae-Panicinae_Panicum_hallii_Pahal.C01118.4.v2.0:1e-08,Panicoideae_Paniceae-Panicinae_Panicum_hallii_Pahal.C01118.2.v2.0:1.1e-07)25:6e-08)16:1e-08)98:0.00707259)100:0.01526497)64:0.00823252)91:0.01652636,(Panicoideae_Paniceae-Melinidinae_Megathyrsus_maximus_c35984_g1_i1_2_877_plus:0.0443772,((Panicoideae_Paniceae-Melinidinae_Tricholaena_monachne_c42111_g1_i1_3_944_plus:0.02002241,(Panicoideae_Paniceae-Melinidinae_Urochloa_brizantha_c60633_g1_i2_134_1045_plus:0.01071103,(Panicoideae_Paniceae-Melinidinae_Urochloa_fusca_c14195_g1_i3_185_865_plus:0.02520807,Panicoideae_Paniceae-Melinidinae_Urochloa_plantaginea_c31810_g1_i3_347_865_plus:0.01517628)13:2.5e-07)60:0.00157537)99:0.02579787,(Panicoideae_Paniceae-Cenchrinae_Zuloagaea_bulbosa_c55236_g1_i1_89_991_plus:0.0487541,(Panicoideae_Paniceae-Cenchrinae_Stenotaphrum_secundatum_c24971_g1_i2_1_900_plus:0.03711477,((Panicoideae_Paniceae-Cenchrinae_Cenchrus_americanus_Pgl_GLEAN_10006154:0.02816017,Panicoideae_Paniceae-Cenchrinae_Cenchrus_purpureus_c48252_g1_i7_3_350_plus:0.03362085)67:0.00918238,(Panicoideae_Paniceae-Cenchrinae_Setaria_barbata_c30319_g2_i1:0.02343557,(Panicoideae_Paniceae-Cenchrinae_Setaria_viridis_c22372_g1_i1_2_637_plus:1e-08,Panicoideae_Paniceae-Cenchrinae_Setaria_italica_Si023087m:0.00353141)99:0.01214948)35:0.00143705)24:0.00324548)35:0.00365727)75:0.01580638)31:0.00191527)28:0.00370434)6:3.4e-07)38:0.00521793)8:0.00162221,(Panicoideae_Paniceae_Sacciolepis_striata_c18388_g1_i1:0.0423109,((Panicoideae_Paniceae_Panicum_pygmaeum_c16968_g1_i1:0.02761639,(Panicoideae_Paniceae_Dichanthelium_scoparium_c15351_g2_i2_2_964_plus:0.03229748,((Panicoideae_Paniceae_Echinochloa_crus-galli_EC_v6.g068433.t1:0.00721249,Panicoideae_Paniceae_Echinochloa_crus-galli_EC_v6.g001759.t1:0.0143114)25:0.00184415,((Panicoideae_Paniceae_Echinochloa_stagnina_c22049_g1_i1:0.01680122,Panicoideae_Paniceae_Echinochloa_frumentacea_c40598_g1_i1_129_530_plus:0.0128951)98:0.00944232,(Panicoideae_Paniceae_Echinochloa_esculenta_c43006_g1_i2_1_351_plus:0.00532989,Panicoideae_Paniceae_Echinochloa_crus-galli_EC_v6.g024200.t1:8e-07)43:0.0127948)27:0.00167766)100:0.02651497)20:0.00038312)10:0.00172849,((Panicoideae_Paniceae_Neurachne_alopecuroidea_c48155_g1_i3_3_899_plus:0.01237302,Panicoideae_Paniceae_Paraneurachne_muelleri_c35008_g1_i5_3_920_plus:0.02779887)99:0.0320853,((Panicoideae_Paniceae_Alloteropsis_cimicina_c21543_g1_i1_3_443_plus:1e-08,Panicoideae_Paniceae_Alloteropsis_cimicina-ACIM1_c13149_g1_i1:0.00909147)100:0.01402145,((Panicoideae_Paniceae_Alloteropsis_semialata_TAN2_c30740_g1_i8:0.01429046,(Panicoideae_Paniceae_Alloteropsis_semialata_TAN1_c29201_g1_i4:0.01652182,(Panicoideae_Paniceae_Alloteropsis_angusta_AANG4-8_c14462_g1_i1:1.5e-07,Panicoideae_Paniceae_Alloteropsis_angusta_AANG3-3:1e-08)96:0.02391513)53:0.00319958)4:1e-08,((Panicoideae_Paniceae_Alloteropsis_semialata_RSA4_c8805_g1_i1:1e-08,(Panicoideae_Paniceae_Alloteropsis_semialata_RSA3_c26264_g1_i2:0.01204547,(Panicoideae_Paniceae_Alloteropsis_semialata_AUS1-2_c25248_g1_i1:0.00398601,Panicoideae_Paniceae_Alloteropsis_semialata_TAN4_c8618_g1_i1:0.00666319)45:0.00355476)53:0.00097687)17:0.00118403,(Panicoideae_Paniceae_Alloteropsis_semialata_RSA5_c24128_g1_i4:0.00533655,(Panicoideae_Paniceae_Alloteropsis_semialata_BUR1_c16025_g1_i1:1e-08,(Panicoideae_Paniceae_Alloteropsis_semialata_TPE1_c22103_g1_i4:1e-08,(Panicoideae_Paniceae_Alloteropsis_semialata_ASEM_AUS1_41810:1e-07,Panicoideae_Paniceae_Alloteropsis_semialata_MAD1_c34129_g1_i1:0.01441569)13:1e-07)7:7e-08)75:0.00534194)57:0.00354515)36:0.00356737)95:0.01268843)92:0.01084466)21:0.00731582)1:2.4e-07)8:0.0036027)53:0.00590645)68:0.00365789)88:0.02078839)73:0.00842982)61:0.03103897)98:0.014877745);
```
