## Supplemental Figures, Tables & Datasets for "Widespread lateral gene transfer among grasses": Setaria_italica_Si000157m.tree

```
(((Pooideae_Brachypodieae_Brachypodium_distachyon_BDI3G26890.1:0.09457809,((Pooideae_Triticeae_Aegilops_tauschii_EMT22810:0.06966703,Pooideae_Triticeae_Hordeum_vulgare_HORVU1Hr1G076950.1:0.01973034)61:0.00569363,((Pooideae_Triticeae_Aegilops_tauschii_EMT05203:0.00371018,Pooideae_Triticeae_Triticum_aestivum_TRIAE_CS42_1DL_TGACv1_061321_AA0192370.1:0.00311586)99:0.01015212,((Pooideae_Triticeae_Triticum_aestivum_TRIAE_CS42_1AL_TGACv1_001862_AA0035990.1:0.01302623,Pooideae_Triticeae_Triticum_urartu_TRIUR3_03400T1:0.01721131)99:0.00999134,(Pooideae_Triticeae_Triticum_aestivum_TRIAE_CS42_1BL_TGACv1_031294_AA0110960.1:0.02009063,Pooideae_Triticeae_Triticum_aestivum_TRIAE_CS42_U_TGACv1_641741_AA2102970.1:0.01889254)35:0.00135081)32:0.00291872)88:0.01066404)100:0.0415593)97:0.03416416,(Oryzoideae_Oryzeae_Oryza_brachyantha_OB10G17960.1:0.04903056,((Oryzoideae_Oryzeae_Oryza_punctata_OPUNC10G08780.1:0.01823516,Oryzoideae_Oryzeae_Leersia_perrieri_LPERR10G07350.1:0.2374788)85:0.01396115,(Oryzoideae_Oryzeae_Oryza_longistaminata_KN539196.1_FGT005:0.0120034,(Oryzoideae_Oryzeae_Oryza_meridionalis_OMERI10G07470.1:0.01763429,((Oryzoideae_Oryzeae_Oryza_rufipogon_ORUFI10G10630.1:7e-08,Oryzoideae_Oryzeae_Oryza_sativa_OS10T041810001:1e-07)94:0.00151958,((Oryzoideae_Oryzeae_Oryza_glumipatula_OGLUM10G10000.1:0.00109099,Oryzoideae_Oryzeae_Oryza_nivara_ONIVA10G09480.1:0.00054512)24:4e-08,(Oryzoideae_Oryzeae_Oryza_indica_BGIOSGA031915TA:0.00061239,(Oryzoideae_Oryzeae_Oryza_barthii_OBART10G10090.1:1e-08,Oryzoideae_Oryzeae_Oryza_glaberrima_ORGLA10G0087600.1:1e-08)100:0.00273738)16:4e-08)97:0.00231375)99:0.00773132)88:0.00711075)95:0.01628949)88:0.02337277)99:0.05735405)85:0.00848729,(Micrairoideae_Eriachneae_Eriachne_aristidea_c31004_g1_i2_2_1309_minus:0.10499522,(((Chloridoideae_Zoysieae_Zoysia_japonica_Zjn_sc00100.1.g01010.1.am.mk:0.06461359,Chloridoideae_Zoysieae_Zoysia_japonica_Zjn_sc00033.1.g02350.1.sm.mk:0.08057144)100:0.03255995,(Chloridoideae_Cynodonteae_Oropetium_thomaeum_20150105_20913A:0.1141774,(Chloridoideae_Eragrostideae_Eragrostis_tef_augustus_masked-scaffold7205-abinit-gene-0.10-mRNA-1.mrna1:0.0424392,Chloridoideae_Eragrostideae_Eragrostis_tef_augustus_masked-scaffold2966-abinit-gene-0.9-mRNA-1.mrna1:0.04748644)100:0.05060132)93:0.03295778)64:0.01603712,((Aristidoideae_Other_Aristida_purpurea_c48620_g1_i1_1_588_plus:0.05604549,Aristidoideae_Aristideae_Stipagrostis_hirtigluma_c54286_g1_i1:0.0303103)76:0.01185271,(((Panicoideae_Paspaleae_Steinchisma_decipiens_c19242_g1_i1_3_1010_plus:0.06642332,(Panicoideae_Paspaleae_Paspalum_vaginatum_c63045_g1_i1_2_367_plus:0.00964584,(Panicoideae_Paspaleae_Paspalum_fimbriatum_c35321_g1_i1:0.01562612,Panicoideae_Paspaleae_Coleateania_prionitis_c13365_g1_i1_2_499_plus:0.00109246)18:0.01411428)23:0.02815661)76:0.02419612,(Panicoideae_Andropogoneae_Arundinella_hookeri_c2380_g1_i1_2_475_plus:0.03926372,((Panicoideae_Andropogoneae_Zea_mays_Zm00001d014166_T001:0.00358357,Panicoideae_Andropogoneae_Zea_mays_Zm00001d043925_T001:0.02556377)100:0.02919829,(LGT_TARGET_Panicoideae_Paniceae-Cenchrinae_Setaria_italica_Si000157m:0.02016932,(Panicoideae_Andropogoneae_Sorghum_bicolor_SORBI_001G247300:0.00634039,Panicoideae_Paniceae-Panicinae_Panicum_vigratum_Pavir.9NG381100.1:0.07145547)83:0.0194248)58:0.00701973)55:0.00878069)95:0.0183017)88:0.02396284,(((Panicoideae_Paniceae_Panicum_pygmaeum_c18107_g1_i1:0.03823411,Panicoideae_Paniceae_Acroceras_zizanioides_AZIZ_c49981_g1_i1:0.03284092)32:0.01273388,((Panicoideae_Paniceae_Dichanthelium_oligosanthes_Do014837.1_mrna:0.08293136,(Panicoideae_Paniceae_Lasiacis_sorghoidea_c6676_g1_i1:0.05707886,(Panicoideae_Paniceae_Homopholis_proluta_c44310_g1_i1:0.0073436,Panicoideae_Paniceae_Sacciolepis_striata_c2252_g1_i1:0.15574811)16:0.02916423)10:0.00497564)3:0.00523492,(Panicoideae_Paniceae_Dichanthelium_oligosanthes_Do026921.1_mrna:0.04610842,(Panicoideae_Paniceae-Panicinae_Panicum_hallii_Pahal.H01604.1.v2.0:0.0239438,(Panicoideae_Paniceae-Panicinae_Panicum_vigratum_Pavir.9NG388500.1:0.03129092,Panicoideae_Paniceae-Panicinae_Panicum_vigratum_Pavir.9NG389000.1:0.01853014)85:0.00563907)95:0.01219597)33:0.00547667)5:0.00455849)14:0.00374927,((Panicoideae_Paniceae_Alloteropsis_semialata_TAN4_c26530_g1_i1:0.01105446,(Panicoideae_Paniceae_Alloteropsis_semialata_TAN1_c26437_g1_i1:0.03984445,(Panicoideae_Paniceae_Alloteropsis_semialata_ASEM_AUS1_10301:0.00328949,(Panicoideae_Paniceae_Alloteropsis_semialata_RSA5_c41877_g1_i1:1e-08,Panicoideae_Paniceae_Alloteropsis_semialata_RSA4_c4615_g1_i1:0.00930857)52:0.00112059)86:0.00793372)62:0.00120348)98:0.03354174,((Panicoideae_Paniceae-Cenchrinae_Stenotaphrum_secundatum_c58187_g1_i1_3_344_plus:0.00678093,(Panicoideae_Paniceae-Cenchrinae_Setaria_italica_Si034050m:0.03429084,Panicoideae_Paniceae-Cenchrinae_Cenchrus_americanus_Pgl_GLEAN_10036166:0.03373565)69:0.00742215)92:0.00989159,(Panicoideae_Paniceae_Echinochloa_esculenta_c34557_g1_i1_143_1387_minus:0.01731222,(Panicoideae_Paniceae_Echinochloa_crus-galli_EC_v6.g035729.t1:0.02230707,(Panicoideae_Paniceae_Echinochloa_crus-galli_EC_v6.g060352.t1:0.02693257,(Panicoideae_Paniceae_Echinochloa_crus-galli_EC_v6.g070145.t1:2.1e-07,Panicoideae_Paniceae_Echinochloa_crus-galli_EC_v6.g064199.t1:1e-08)62:0.01012509)37:0.00908863)32:0.00473201)100:0.04842285)82:0.01249012)46:0.0057329)23:0.01016623):0.02056527)63:0.00422696)52:0.01107527)58:0.00848729);
```
