## Supplemental Figures, Tables & Datasets for "Widespread lateral gene transfer among grasses": Setaria_italica_Si002635m.tree

```
((Pooideae_Brachypodieae_Brachypodium_distachyon_BDI3G36480.2:0.13504506,((Oryzoideae_Oryzeae_Leersia_perrieri_LPERR08G12740.1:0.05977448,Oryzoideae_Oryzeae_Oryza_punctata_OPUNC08G13570.1:0.02948106)50:0.01019722,(Oryzoideae_Oryzeae_Oryza_brachyantha_OB08G23000.1:0.08632138,(Oryzoideae_Oryzeae_Oryza_glaberrima_ORGLA08G0135700.1:2e-08,(Oryzoideae_Oryzeae_Oryza_barthii_OBART08G15510.1:2e-08,((Oryzoideae_Oryzeae_Oryza_indica_BGIOSGA026944TA:2e-08,(Oryzoideae_Oryzeae_Oryza_nivara_ONIVA08G16620.1:2e-08,Oryzoideae_Oryzeae_Oryza_sativa_OS08T043050001:2.8e-07)12:2e-08)4:2e-08,((Oryzoideae_Oryzeae_Oryza_glumipatula_OGLUM08G16260.1:2e-08,Oryzoideae_Oryzeae_Oryza_rufipogon_ORUFI08G17440.1:0.00346988)6:2e-08,(Oryzoideae_Oryzeae_Oryza_meridionalis_OMERI08G12800.1:0.0175979,Oryzoideae_Oryzeae_Oryza_longistaminata_KN539040.1_FGT002:0.0141939)53:0.00714872)4:1.4e-07)42:0.01049364)4:2e-08)100:0.03749828)48:0.00637244)100:0.0927229)100:0.04511345,(Panicoideae_Chasmanthieae_Chasmanthium_latifolium_c24287_g3_i3:0.15228796,(((Aristidoideae_Other_Aristida_congesta_c63379_g1_i1_130_900_plus:0.03245288,Aristidoideae_Other_Aristida_purpurea_c64047_g1_i1_120_890_plus:0.00413872)100:0.0958812,((Chloridoideae_Zoysieae_Zoysia_japonica_Zjn_sc00015.1.g01360.1.am.mkhc:0.10496332,(Chloridoideae_Eragrostideae_Eragrostis_tef_maker-scaffold501-snap-gene-1.33-mRNA-1.mrna1:1.4e-07,((Chloridoideae_Eragrostideae_Eragrostis_tef_augustus_masked-scaffold664-abinit-gene-0.7-mRNA-1.mrna1:0.05830358,Chloridoideae_Zoysieae_Zoysia_japonica_Zjn_sc00091.1.g01180.1.sm.mkhc:0.10589714)32:0.01058062,((Chloridoideae_Eragrostideae_Eragrostis_tef_augustus_masked-scaffold664-abinit-gene-0.8-mRNA-1.mrna1:0.02436134,Chloridoideae_Eragrostideae_Eragrostis_tef_maker-scaffold2349-augustus-gene-0.25-mRNA-1.mrna1:0.01864368)100:0.05286542,(Chloridoideae_Cynodonteae_Dactyloctenium_aegyptium_c21722_g2_i1:0.14905042,Chloridoideae_Zoysieae_Zoysia_japonica_Zjn_sc00015.1.g01350.1.sm.mkhc:0.08643012)47:0.01712536)74:0.02896044)3:1.4e-07)68:0.02328504)71:0.02107782,((Panicoideae_Paniceae_Acroceras_zizanioides_AZIZ_c26826_g2_i1:0.05134822,((Panicoideae_Paniceae_Alloteropsis_angusta_AANG4-8_c16030_g1_i1:0.0314412,(Panicoideae_Paniceae_Alloteropsis_cimicina-ACIM1_c18087_g1_i1:0.01778988,Panicoideae_Paniceae_Alloteropsis_cimicina_c27852_g3_i1_92_862_plus:0.01116078)100:0.05039616)62:0.00420618,((Panicoideae_Paniceae_Alloteropsis_semialata_RSA3_c30848_g3_i1:0.10238654,(Panicoideae_Paniceae_Alloteropsis_semialata_BUR1_c21731_g3_i1:2.2e-07,(Panicoideae_Paniceae_Alloteropsis_semialata_MAD1_c19000_g2_i1:5e-07,Panicoideae_Paniceae_Alloteropsis_semialata_TPE1_c26161_g1_i1:1.48e-06)66:0.04260986)64:0.00537078)34:0.00715282,(Panicoideae_Paniceae_Alloteropsis_semialata_TAN1_c27759_g4_i1:0.01495928,((Panicoideae_Paniceae_Alloteropsis_semialata_AUS1-2_c22532_g2_i1:1.8e-07,Panicoideae_Paniceae_Alloteropsis_semialata_ASEM_AUS1_36889:2e-08)76:0.01116542,(Panicoideae_Paniceae_Alloteropsis_semialata_TAN2_c30829_g2_i1:0.00895588,(Panicoideae_Paniceae_Alloteropsis_semialata_RSA4_c33487_g1_i1:0.00579938,Panicoideae_Paniceae_Alloteropsis_semialata_TAN4_c10675_g1_i1:2e-07)47:0.00447966)46:0.00354306)61:0.00532512)62:0.00525938)68:0.03286348)61:0.02483624)21:0.02289592,((Panicoideae_Paniceae_Lasiacis_sorghoidea_c24204_g1_i1:0.0451966,(Panicoideae_Paniceae_Acroceras_calcicola_c18549_g1_i1_100_867_plus:0.05096656,Panicoideae_Paniceae_Oplismenus_burmannii_c30614_g3_i1_84_854_plus:0.03327902)50:0.01074446)37:0.01181222,(((Panicoideae_Paniceae-Cenchrinae_Setaria_barbata_c27464_g1_i3:0.14463688,Panicoideae_Paniceae_Panicum_pygmaeum_c29800_g1_i1:0.06874856)3:0.01048914,((Panicoideae_Paniceae_Dichanthelium_scoparium_c21318_g2_i1_146_691_plus:0.02661488,(Panicoideae_Paniceae_Dichanthelium_clandestinum_Contig_13484:0.01194654,Panicoideae_Paniceae_Dichanthelium_oligosanthes_Do008583.1_mrna:1.3e-06)72:0.001766)98:0.05923758,(Panicoideae_Paspaleae_Hymenachne_amplexicaulis_c14699_g2_i1:0.06518556,(Panicoideae_Paspaleae_Paspalum_fimbriatum_c22990_g2_i1:0.04318414,Panicoideae_Paspaleae_Paspalum_vaginatum_c27458_g1_i1_109_879_plus:0.04707302)100:0.04969514)61:0.01555078)14:0.0043506)0:0.0066279,((Panicoideae_Paniceae_Anthephora_pubescens_c34023_g1_i1_1_423_plus:0.00485482,Panicoideae_Paniceae_Digitaria_ciliaris_c28018_g1_i1:0.03524736)100:0.08510218,((Panicoideae_Andropogoneae_Dichanthium_sericeum_c2692_g2_i1_2_526_plus:0.05621874,(Panicoideae_Andropogoneae_Sorghum_bicolor_SORBI_007G186800:0.0449267,(Panicoideae_Andropogoneae_Zea_mays_Zm00001d052698_T001:0.10725742,(Panicoideae_Andropogoneae_Zea_mays_Zm00001d031688_T001:0.0020531,(Panicoideae_Andropogoneae_Zea_mays_Zm00001d038649_T001:0.01068708,Panicoideae_Andropogoneae_Zea_mays_Zm00001d036226_T001:0.0247652):0.00584328)62:0.11241778)100:0.02394764)92:0.01800772)74:0.05110352,(((Panicoideae_Paniceae-Melinidinae_Megathyrsus_maximus-1_Contig_15988:0.03318492,Panicoideae_Paniceae-Melinidinae_Tricholaena_monachne_c44347_g5_i2_219_992_plus:0.09712946)34:0.0161661,((Panicoideae_Paniceae-Melinidinae_Urochloa_brizantha_c52640_g1_i1_1_345_plus:0.0159519,Panicoideae_Paniceae-Melinidinae_Urochloa_plantaginea_c33796_g1_i2_1_516_plus:0.01530964)98:0.05080066,((Panicoideae_Paniceae_Echinochloa_crus-galli_EC_v6.g007143.t1:0.00801938,(Panicoideae_Paniceae_Echinochloa_esculenta_c46152_g2_i1_1_519_plus:0.0056833,Panicoideae_Paniceae_Echinochloa_crus-galli_EC_v6.g083170.t1:0.00080352)31:0.00169372)59:0.00359788,(Panicoideae_Paniceae_Echinochloa_frumentacea_c50570_g1_i8_103_876_plus:0.01055928,(Panicoideae_Paniceae_Echinochloa_crus-galli_EC_v6.g013267.t1:0.047387,Panicoideae_Paniceae_Echinochloa_stagnina_c30686_g1_i1:0.02470908)62:0.00445212)57:0.00464368)97:0.04228474)30:0.01076476)21:0.01287432,(Panicoideae_Paniceae_Sacciolepis_indica_c24343_g3_i1_2_478_plus:0.09201884,((Panicoideae_Paniceae-Cenchrinae_Zuloagaea_bulbosa_c50545_g1_i1_2_457_plus:0.0302952,(Panicoideae_Paniceae-Cenchrinae_Setaria_italica_Si014320m:1.6e-07,(Panicoideae_Paniceae-Cenchrinae_Setaria_viridis_c58385_g1_i1_2_310_plus:2e-08,(Panicoideae_Paniceae-Cenchrinae_Cenchrus_americanus_Pgl_GLEAN_10000937:0.02265276,Panicoideae_Paniceae-Cenchrinae_Cenchrus_purpureus_c40523_g2_i1_2_391_plus:0.01575072)98:0.04373816)40:0.00740704)56:0.01242438)81:0.0306586,(Panicoideae_Paniceae_Paraneurachne_muelleri_c32548_g2_i1_1_579_plus:0.04447852,(Panicoideae_Paniceae_Homopholis_proluta_c18199_g2_i1_2_316_plus:0.0560041,(Panicoideae_Paniceae-Panicinae_Panicum_coloratum_c9341_g1_i1_108_431_plus:0.02044762,(Panicoideae_Paniceae-Panicinae_Panicum_vigratum_Pavir.6KG395400.1:0.0373722,(Panicoideae_Paniceae-Panicinae_Panicum_vigratum_Pavir.6NG336900.1:0.05321084,(Panicoideae_Paniceae-Panicinae_Panicum_capillare_c22122_g3_i1_3_788_plus:0.01799354,Panicoideae_Paniceae-Panicinae_Panicum_hallii_Pahal.F00538.1.v2.0:0.01473606)77:0.01168012)50:0.01029334)39:0.00258078)87:0.02757796)14:1.84e-06)16:0.00774406)3:0.00961126)2:1.02e-06)3:0.00735164)98:0.01107998)8:3.6e-07)6:0.00409336)0:3e-07)0:0.02038102)15:0.01259242)15:0.03836962,(Aristidoideae_Aristideae_Stipagrostis_hirtigluma_c31934_g1_i1:0.08153436,(Micrairoideae_Eriachneae_Eriachne_aristidea_c41255_g1_i1_1_870_plus:0.10328088,(Panicoideae_Tristachyideae_Danthoniopsis_dinteri_c24271_g2_i1_3_722_plus:0.12436144,(((Panicoideae_Andropogoneae_Arundinella_hookeri_c24612_g1_i2_89_859_plus:0.05568556,Panicoideae_Andropogoneae_Arundinella_hirta_c53138_g1_i3_1035_1490_plus:0.08721352)90:0.0374299,((Panicoideae_Andropogoneae_Dichanthium_sericeum_c21748_g1_i1_101_868_plus:0.06687114,(Panicoideae_Andropogoneae_Sorghum_bicolor_SORBI_007G134000.1:2e-08,Panicoideae_Andropogoneae_Sorghum_bicolor_SORBI_007G134000.2:2e-08)100:0.04675878)44:0.00663198,(LGT_TARGET_Panicoideae_Paniceae-Cenchrinae_Setaria_italica_Si002635m:0.03570158,(Panicoideae_Andropogoneae_Zea_mays_Zm00001d050375_T001:0.0920144,Panicoideae_Andropogoneae_Zea_mays_Zm00001d032231_T001:0.06199126)43:0.00500802)32:0.00450754)93:0.04755362)84:0.02525634,(((Panicoideae_Paspaleae_Steinchisma_sp._c15635_g1_i1:0.01267642,Panicoideae_Paspaleae_Steinchisma_decipiens_c23921_g1_i2_1_798_plus:0.03288582)97:0.10803416,(Panicoideae_Paspaleae_Paspalum_vaginatum_c42741_g1_i1_2_301_plus:0.0492088,Panicoideae_Paspaleae_Hymenachne_amplexicaulis_c14699_g1_i1:0.03046188)63:0.01118174)57:0.06201214,((Panicoideae_Paniceae_Homopholis_proluta_c2363:2e-08,Panicoideae_Paniceae_Homopholis_proluta_c36608_g1_i1_111_881_plus:2e-08)100:0.03952768,((Panicoideae_Paniceae_Panicum_trichanthum_c25460_g2_i2_142_912_plus:0.02794124,((Panicoideae_Paniceae_Panicum_bisulcatum_c22598_g1_i5_93_863_plus:0.01331106,Panicoideae_Paniceae_Sacciolepis_indica_c33290_g1_i1_105_482_plus:0.11108856)81:0.01198534,(Panicoideae_Paniceae_Sacciolepis_striata_c44683_g2_i1_100_870_plus:0.01115886,Panicoideae_Paniceae_Sacciolepis_striata_c21422_g1_i1:0.01052214)100:0.0270667)82:0.02442704)13:0.00375382,(((Panicoideae_Paniceae-Melinidinae_Tricholaena_monachne_c44347_g4_i1_96_743_plus:0.07754666,(Panicoideae_Paniceae-Melinidinae_Urochloa_brizantha_c53885_g1_i1_2_340_plus:0.05820776,(Panicoideae_Paniceae-Melinidinae_Urochloa_plantaginea_c30181_g1_i2_95_478_plus:0.03232152,(Panicoideae_Paniceae-Melinidinae_Megathyrsus_maximus-1_Contig_1724:0.03585758,Panicoideae_Paniceae-Melinidinae_Urochloa_fusca_c11659_g1_i1_129_506_plus:0.01482188)98:0.02130802)98:0.0311311)86:0.0263822)91:0.03408818,((Panicoideae_Paniceae-Cenchrinae_Zuloagaea_bulbosa_c63313_g2_i2_113_886_plus:0.03535188,(Panicoideae_Paniceae-Cenchrinae_Setaria_italica_Si014314m:2e-08,Panicoideae_Paniceae-Cenchrinae_Setaria_viridis_c31323_g1_i2_100_477_plus:0.00647956)98:0.01340946)100:0.03944692,((Panicoideae_Paniceae-Cenchrinae_Cenchrus_americanus_Pgl_GLEAN_10024277:0.03520798,Panicoideae_Paniceae-Cenchrinae_Cenchrus_purpureus_c45814:0.00493696)100:0.0678957,(Panicoideae_Paniceae-Cenchrinae_Stenotaphrum_secundatum_c26103:0.02877682,Panicoideae_Paniceae_Panicum_trichanthum_c25460_g4_i1_1_318_plus:0.026903)50:0.03623654)23:0.0153389)16:0.00785684)16:0.0106997,(((Panicoideae_Paniceae_Acroceras_calcicola_c18549_g2_i1_100_870_plus:0.06116884,(Panicoideae_Paniceae_Neurachne_alopecuroidea_c51830_g1_i1_70_840_plus:0.06775552,(Panicoideae_Paniceae_Digitaria_exilis_c36702_g1_i3_102_872_plus:0.032891,(Panicoideae_Paniceae_Digitaria_californica_c35975_g1_i1_102_872_plus:0.01373032,(Panicoideae_Paniceae_Anthephora_pubescens_c46439_g2_i1_181_951_plus:0.0182425,Panicoideae_Paniceae_Digitaria_ciliaris_c28018_g2_i1:0.0338799)100:0.0267568)61:0.00493698)100:0.06129126)48:0.01159386)27:0.01100722,(Panicoideae_Paniceae-Panicinae_Panicum_capillare_c22122_g2_i1_107_484_plus:3.4e-07,(Panicoideae_Paniceae-Panicinae_Panicum_hallii_Pahal.F02045.1.v2.0:0.0036363,((Panicoideae_Paniceae-Panicinae_Panicum_vigratum_Pavir.6NG136500.1:0.05673022,(Panicoideae_Paniceae-Panicinae_Panicum_miliaceum_c33989_g1_i3_107_484_plus:0.04367512,Panicoideae_Paniceae-Panicinae_Panicum_queenslandicum_c13589_g2_i1:0.03325712)80:0.02872498)22:0.00462108,((Panicoideae_Paniceae-Panicinae_Panicum_coloratum_c9775_g1_i1_99_482_plus:0.00977008,Panicoideae_Paniceae-Panicinae_Panicum_repens-2_c36222_g2_i2_172_549_plus:0.00567542)98:0.04799072,(Panicoideae_Paniceae-Panicinae_Panicum_vigratum_Pavir.6KG267400.1:0.00694332,Panicoideae_Paniceae-Panicinae_Panicum_vigratum_Pavir.6KG267900.1:0.01444684)94:0.02429896)44:0.00753704)36:0.01262094)43:0.01108626)59:0.01688594)3:1.8e-07,((Panicoideae_Paniceae_Acroceras_zizanioides_AZIZ_c26826_g3_i1:0.07085822,(((Panicoideae_Paniceae_Echinochloa_crus-galli_EC_v6.g105381.t1:0.02101864,Panicoideae_Paniceae_Echinochloa_frumentacea_c50570_g2_i2_1_681_plus:0.01363916)96:0.03445084,(Panicoideae_Paniceae_Echinochloa_crus-galli_EC_v6.g072729.t1:0.03159034,(Panicoideae_Paniceae_Echinochloa_esculenta_c42350_g1_i1_171_548_plus:0.0066254,Panicoideae_Paniceae_Echinochloa_crus-galli_EC_v6.g042664.t1:6.6e-07)85:0.01718476)49:0.00587202)92:0.03952766,(Panicoideae_Paniceae_Lasiacis_sorghoidea_c24204_g2_i1:0.02587564,((Panicoideae_Paniceae_Cyrtococcum_patens_c30020_g1_i6_44_814_plus:1.6e-07,Panicoideae_Paniceae_Cyrtococcum_patens_c40409_g3_i1:0.01074196)98:0.042434,(Panicoideae_Paniceae_Oplismenus_burmannii_c30614_g1_i1_1_408_plus:2.3e-05,Panicoideae_Paniceae_Oplismenus_burmannii_c30614_g2_i1_45_422_plus:0.01515956)9:0.09295466)8:0.0079005)3:0.00938614)8:0.00463276)18:0.01395144,((Panicoideae_Paniceae_Dichanthelium_clandestinum_Contig_3786:0.01309996,Panicoideae_Paniceae_Dichanthelium_scoparium_c21318_g1_i2_2_868_plus:0.02727926)100:0.08782362,((Panicoideae_Paniceae_Alloteropsis_cimicina-ACIM1_c18087_g2_i1:2e-08,Panicoideae_Paniceae_Alloteropsis_cimicina_c27852_g2_i1_97_867_plus:4.2e-07)100:0.04110716,((Panicoideae_Paniceae_Alloteropsis_angusta_AANG3-3_c9412_g3_i1:1.4e-07,Panicoideae_Paniceae_Alloteropsis_angusta_AANG4-8_c16030_g2_i1:0.01448654)96:0.05882646,((Panicoideae_Paniceae_Alloteropsis_semialata_TAN4_c19307_g2_i1:0.0036857,Panicoideae_Paniceae_Alloteropsis_semialata_RSA5_c22951_g3_i2:0.02160802)46:0.0074128,((Panicoideae_Paniceae_Alloteropsis_semialata_RSA3_c30848_g2_i1:0.00353078,Panicoideae_Paniceae_Alloteropsis_semialata_RSA4_c33487_g4_i1:0.00353108)13:1.6e-07,(Panicoideae_Paniceae_Alloteropsis_semialata_TAN2_c23900_g3_i1:1.4e-07,((Panicoideae_Paniceae_Alloteropsis_semialata_MAD1_c25225_g1_i1:1.8e-07,Panicoideae_Paniceae_Alloteropsis_semialata_BUR1_c21731_g1_i1:6.8e-07)58:0.00352946,(Panicoideae_Paniceae_Alloteropsis_semialata_TAN1_c27759_g1_i1:8e-08,(Panicoideae_Paniceae_Alloteropsis_semialata_TPE1_c26161_g2_i2:2e-08,(Panicoideae_Paniceae_Alloteropsis_semialata_AUS1-2_c22532_g3_i1:2e-08,(Panicoideae_Paniceae_Alloteropsis_semialata_ASEM_AUS1_19485:2e-08,Panicoideae_Paniceae_Alloteropsis_semialata_BUR1_c21731_g2_i1:3.2e-07)12:2e-08)3:2e-08)24:0.00710074)4:1.4e-07)2:1.4e-07)6:2.6e-07)85:0.00742082)99:0.02566376)94:0.04065376)54:0.01496248)4:2e-07)2:0.00375954)7:0.01269842)6:0.0134199)7:0.0046062)24:0.0093961)22:0.00986456)35:0.03829682)60:0.0445835)22:0.01682002)29:0.02662398)25:0.01847074)36:0.04511345);
```
