## Supplemental Figures, Tables & Datasets for "Widespread lateral gene transfer among grasses": Setaria_italica_Si025251m.tree

```
(Oryzoideae_Oryzeae_Leersia_perrieri_LPERR03G31020.1:0.11083832,(((Aristidoideae_Aristideae_Stipagrostis_hirtigluma_c55688_g1_i1:0.0678591,(Aristidoideae_Other_Aristida_congesta_c40667_g1_i4_258_4103_plus:0.01990541,Aristidoideae_Other_Aristida_purpurea_c73316_g2_i2_2393_2881_plus:0.03055875)100:0.04313683)100:0.03056711,(Danthonioideae_Danthonieae_Danthonia_californica_c27244_g2_i2:0.08811015,(Chloridoideae_Cynodonteae_Dactyloctenium_aegyptium_c24118_g1_i1:0.08047022,(Chloridoideae_Eragrostideae_Eragrostis_tef_maker-scaffold699-augustus-gene-2.32-mRNA-1.mrna1:0.0211429,Chloridoideae_Eragrostideae_Eragrostis_tef_maker-scaffold3628-augustus-gene-1.29-mRNA-1.mrna1:0.01984022):0.03694319)97:0.05159883)93:0.0101835)80:0.01187642,((Micrairoideae_Eriachneae_Eriachne_aristidea_c54878_g1_i3_184_3999_plus:0.03629733,Pooideae_Poeae_Poa_sp._PSSP_c30987_g1_i3:0.07704903)6:0.1378177,(Panicoideae_Chasmanthieae_Chasmanthium_latifolium_c25565_g1_i1:0.05337977,(Panicoideae_Tristachyideae_Danthoniopsis_dinteri_c31296_g1_i1_3_3077_plus:0.09180416,((((Panicoideae_Paspaleae_Paspalum_fimbriatum_c17062_g1_i1:0.030934,Panicoideae_Paspaleae_Paspalum_vaginatum_c36347_g1_i5_257_4096_plus:0.02747579)100:0.02032451,(Panicoideae_Paspaleae_Hymenachne_amplexicaulis_c5529_g1_i1:0.0200569,(Panicoideae_Paspaleae_Steinchisma_sp._c16101_g2_i4:1e-08,Panicoideae_Paspaleae_Steinchisma_decipiens_c25914_g2_i6_3429_4244_plus:9e-08)100:0.03547651)100:0.02317144)99:0.0365468,((Panicoideae_Andropogoneae_Arundinella_hirta_c59500_g1_i2_2_469_plus:0.0151258,Panicoideae_Andropogoneae_Arundinella_hookeri_c39787_g1_i1_811_4083_plus:0.01481988)100:0.03437883,(Panicoideae_Andropogoneae_Zea_mays_Zm00001d034364_T002:0.05152948,(Panicoideae_Andropogoneae_Dichanthium_sericeum_c22769_g1_i1_279_4109_plus:0.03204905,(LGT_TARGET_Panicoideae_Paniceae-Cenchrinae_Setaria_italica_Si025251m:0.01601432,Panicoideae_Andropogoneae_Sorghum_bicolor_SORBI_001G065000:0.01067875)94:0.00239017)86:0.0031131)100:0.02411907)100:0.03359636)97:0.01862972,((Panicoideae_Paniceae_Acroceras_zizanioides_AZIZ_c33773_g1_i1:0.04328418,((Panicoideae_Paniceae_Panicum_pygmaeum_c31410_g1_i1:0.02229833,(Panicoideae_Paniceae_Dichanthelium_oligosanthes_Do000598.1_mrna:0.00716517,Panicoideae_Paniceae_Dichanthelium_scoparium_c19035_g1_i1_2_3781_plus:0.00496081)100:0.03204541)31:0.00120111,(Panicoideae_Paniceae_Acroceras_calcicola_c23209_g1_i1_32_3868_plus:0.02977862,((Panicoideae_Paniceae_Cyrtococcum_patens_c32945_g1_i1_3_617_plus:0.00208347,Panicoideae_Paniceae_Cyrtococcum_patens_c44407_g1_i2:0.00399772)100:0.04063543,(Panicoideae_Paniceae_Lasiacis_sorghoidea_c33539_g1_i1:0.01560828,Panicoideae_Paniceae_Oplismenus_burmannii_c34038_g2_i5_264_4106_plus:0.05315293)64:0.0038742)48:4.2e-07)48:0.00194081)59:0.00644529)64:0.00379309,((((Panicoideae_Paniceae_Neurachne_alopecuroidea_c59907_g1_i1_1_2817_plus:0.02959402,Panicoideae_Paniceae_Paraneurachne_muelleri_c39593_g1_i3_1_2895_plus:0.0284949)93:0.01530373,(Panicoideae_Paniceae_Panicum_bisulcatum_c27662_g2_i1_2_2014_plus:0.01990081,(Panicoideae_Paniceae_Panicum_trichanthum_c29291_g1_i3_292_1719_plus:0.01702323,(Panicoideae_Paniceae_Sacciolepis_indica_c11753_g1_i2_292_4119_plus:0.03280334,(Panicoideae_Paniceae_Sacciolepis_striata_c50048_g1_i1_233_4063_plus:0.00399456,Panicoideae_Paniceae_Sacciolepis_striata_c27002_g1_i1:1e-08)100:0.03077875)59:0.00150397)84:0.00494895)95:0.01735888)70:0.00491165,((Panicoideae_Paniceae-Melinidinae_Tricholaena_monachne_c49985_g1_i1_274_4113_plus:0.06849546,((Panicoideae_Paniceae-Melinidinae_Megathyrsus_maximus_c41142_g1_i1_206_4045_plus:0.0120615,Panicoideae_Paniceae-Melinidinae_Urochloa_fusca_c16204_g2_i1_3_509_plus:0.01153614)99:0.012409,(Panicoideae_Paniceae-Melinidinae_Urochloa_brizantha_c72044_g1_i1_1_2715_plus:0.02080131,Panicoideae_Paniceae-Melinidinae_Urochloa_plantaginea_c43976_g2_i3_255_4082_plus:0.018262)98:0.00633406)100:0.01929872)70:0.00470796,((Panicoideae_Paniceae-Cenchrinae_Stenotaphrum_secundatum_c30065_g1_i2_260_4102_plus:0.02539351,(Panicoideae_Paniceae-Cenchrinae_Cenchrus_purpureus_c55409_g2_i2_276_4115_plus:0.01003277,Panicoideae_Paniceae-Cenchrinae_Cenchrus_americanus_Pgl_GLEAN_10033828:0.0147704)100:0.01989858)51:0.00578134,(Panicoideae_Paniceae-Cenchrinae_Setaria_barbata_c35387_g2_i1:0.04045117,(Panicoideae_Paniceae-Cenchrinae_Zuloagaea_bulbosa_c59808_g1_i1_2_2263_plus:0.02427594,(Panicoideae_Paniceae-Cenchrinae_Setaria_italica_Si033942m:0.00184081,Panicoideae_Paniceae-Cenchrinae_Setaria_viridis_c25369_g1_i1_640_4476_minus:0.0027707)100:0.01015231)91:0.00528585)93:0.00851709)98:0.01529435)85:0.00722657)85:0.00834559,((Panicoideae_Paniceae_Homopholis_proluta_c6428_g1_i1:1e-07,Panicoideae_Paniceae_Homopholis_proluta_c23574_g1_i2_98_3937_plus:0.00274373)100:0.02669242,(((Panicoideae_Paniceae_Echinochloa_esculenta_c50405_g1_i2_3_2006_plus:0.00576716,Panicoideae_Paniceae_Echinochloa_stagnina_c33273_g1_i2:0.01463185)100:0.05694844,(((Panicoideae_Paniceae_Alloteropsis_cimicina-ACIM1_c25887_g5_i1:0.01285607,Panicoideae_Paniceae_Alloteropsis_cimicina_c30287_g1_i1_3_3806_plus:0.01508187)100:0.02417158,(Panicoideae_Paniceae_Alloteropsis_angusta_AANG3-3_c5823_g1_i1:1e-08,Panicoideae_Paniceae_Alloteropsis_angusta_AANG4-8_c15467_g1_i1:1e-08)99:0.01676164)63:0.0025798,(Panicoideae_Paniceae_Alloteropsis_semialata_TAN4_c20525_g2_i1:0.00643335,((Panicoideae_Paniceae_Alloteropsis_semialata_RSA4_c38188_g1_i1:2.3e-07,Panicoideae_Paniceae_Alloteropsis_semialata_TPE1_c28376_g1_i1:0.00204625)87:0.00407246,((Panicoideae_Paniceae_Alloteropsis_semialata_BUR1_c28571_g1_i3:1e-08,Panicoideae_Paniceae_Alloteropsis_semialata_ASEM_AUS1_45225:0.00670959)66:0.00203563,(Panicoideae_Paniceae_Alloteropsis_semialata_MAD1_c29888_g1_i1:1e-08,(Panicoideae_Paniceae_Alloteropsis_semialata_TAN2_c31583_g1_i1:1e-08,(Panicoideae_Paniceae_Alloteropsis_semialata_TAN1_c28251_g1_i3:0.00614433,Panicoideae_Paniceae_Alloteropsis_semialata_RSA5_c27399_g1_i2:5e-08)15:5e-08)5:1.1e-07)5:1e-08)10:1e-08)62:0.00394268)99:0.01496544)100:0.03400021)47:0.00370615,(((Panicoideae_Paniceae_Digitaria_californica_c39875_g1_i3_72_1685_plus:0.02141509,Panicoideae_Paniceae_Digitaria_exilis_c40901_g1_i2_1_2304_plus:0.02077318)87:0.0040577,(Panicoideae_Paniceae_Anthephora_pubescens_c49116_g1_i5_81_2219_plus:0.0123692,(Panicoideae_Paniceae_Digitaria_ciliaris_c30394_g1_i1:0.00501598,Panicoideae_Paniceae_Digitaria_pentzii_c54044_g1_i1_333_4169_plus:0.00751229)100:0.00962883)100:0.0212614)100:0.03281594,(Panicoideae_Paniceae-Panicinae_Panicum_queenslandicum_c20642_g2_i2:0.01431765,((Panicoideae_Paniceae-Panicinae_Panicum_vigratum_Pavir.5KG330400.1:0.01877534,Panicoideae_Paniceae-Panicinae_Panicum_vigratum_Pavir.J076700.1:0.02063521)52:0.00100095,((Panicoideae_Paniceae-Panicinae_Panicum_coloratum_c25944_g1_i4_265_4113_plus:0.00970526,(Panicoideae_Paniceae-Panicinae_Panicum_repens-1_c46770_g1_i2_249_1685_plus:0.00119866,Panicoideae_Paniceae-Panicinae_Panicum_repens-2_c48883_g1_i1_249_4085_plus:0.00483796)100:0.00827153)100:0.0092336,(Panicoideae_Paniceae-Panicinae_Panicum_miliaceum_c40556_g1_i1_1_384_plus:0.01193538,(Panicoideae_Paniceae-Panicinae_Panicum_miliaceum_c37926_g1_i2_2_712_plus:0.01770863,(Panicoideae_Paniceae-Panicinae_Panicum_capillare_c15291_g1_i1_259_4092_plus:0.00103953,Panicoideae_Paniceae-Panicinae_Panicum_hallii_Pahal.I01446.1.v2.0:0.00242906)86:0.00429201)65:0.00214747)49:0.00199722)59:0.00274668)53:0.00063074)100:0.02100606)30:0.00291701)28:0.00244439)31:0.0019004)25:0.00101482)100:0.0327215)89:0.01366811)57:0.0070289)71:0.01504808)53:0.01101602)77:0.11083832);
```
