## Supplemental Figures, Tables & Datasets for "Widespread lateral gene transfer among grasses": Setaria_italica_Si032744m.tree

```
((Oryzoideae_Oryzeae_Oryza_brachyantha_OB04G30830.1:0.14342852,(Oryzoideae_Oryzeae_Oryza_rufipogon_ORUFI04G25640.1:0.04073537,(Oryzoideae_Oryzeae_Oryza_punctata_OPUNC04G21430.1:0.01642311,(Oryzoideae_Oryzeae_Oryza_glumipatula_OGLUM04G23860.1:1e-08,Oryzoideae_Oryzeae_Oryza_longistaminata_KN538873.1_FGT002:0.00924459)90:0.0094191):0.00680981)86:0.08705609)99:0.141880075,((Danthonioideae_Danthonieae_Danthonia_californica_c41651_g1_i1:0.08201263,((Chloridoideae_Eragrostideae_Eragrostis_tef_snap_masked-scaffold8973-abinit-gene-0.13-mRNA-1.mrna2:0.0313439,Chloridoideae_Eragrostideae_Eragrostis_tef_augustus_masked-scaffold3571-abinit-gene-1.5-mRNA-1.mrna1:0.03182694)100:0.05407045,(Chloridoideae_Cynodonteae_Dactyloctenium_aegyptium_c22422_g1_i2:0.07105629,Panicoideae_Andropogoneae_Dichanthium_sericeum_c21114_g1_i2_30_2603_plus:0.0636825)100:0.04500738)91:0.03059088)89:0.01969697,(Aristidoideae_Aristideae_Stipagrostis_hirtigluma_c31529_g1_i1:0.05820187,(Panicoideae_Chasmanthieae_Chasmanthium_latifolium_c13782_g1_i1:0.08164594,(((Panicoideae_Paspaleae_Steinchisma_sp._c8931_g1_i2:0.08641395,(Panicoideae_Paspaleae_Paspalum_fimbriatum_c11071_g1_i1:0.03732529,Panicoideae_Paspaleae_Paspalum_vaginatum_c31842_g2_i1_1_807_plus:0.04881061)93:0.05014892)92:0.04771221,((Panicoideae_Paniceae_Dichanthelium_oligosanthes_Do000085.1_mrna:0.02614767,Panicoideae_Paniceae_Dichanthelium_scoparium_c58104_g1_i1_83_601_plus:0.01328146)85:0.04195372,(Panicoideae_Andropogoneae_Arundinella_hirta_c30610_g1_i1_2_415_plus:0.0806432,(Panicoideae_Andropogoneae_Sorghum_bicolor_SORBI_006G201700:0.09190839,(Panicoideae_Andropogoneae_Zea_mays_Zm00001d002447_T001:0.068244,(LGT_TARGET_Panicoideae_Paniceae-Cenchrinae_Setaria_italica_Si032744m:0.00708936,LGT_NON-TARGET_Panicoideae_Paniceae-Cenchrinae_Setaria_viridis_c44434_g1_i1_2_415_minus:1e-08)99:0.01587015)64:0.006324)54:0.00919124)92:0.03109648)50:0.00599642)62:0.017095,((Panicoideae_Paniceae-Cenchrinae_Stenotaphrum_secundatum_c25649_g1_i3_2_1378_plus:0.04259247,(Panicoideae_Paniceae-Cenchrinae_Zuloagaea_bulbosa_c50682_g1_i1_1_1071_plus:0.03758391,(Panicoideae_Paniceae-Cenchrinae_Setaria_barbata_c22016_g1_i1:1e-08,(Panicoideae_Paniceae-Cenchrinae_Cenchrus_americanus_Pgl_GLEAN_10013132:0.00971261,Panicoideae_Paniceae-Cenchrinae_Cenchrus_purpureus_c77171_g1_i1_2_943_plus:0.01107057)96:0.02584265)71:0.00970253)70:0.00613169)100:0.0527744,((Panicoideae_Paniceae_Cyrtococcum_patens_c33767_g1_i1:0.08243168,(Panicoideae_Paniceae_Lasiacis_sorghoidea_c26083_g1_i1:0.03824819,Panicoideae_Paniceae_Oplismenus_burmannii_c5123_g1_i1_458_1684_plus:0.06946735)63:0.00454641)70:0.01589039,(((Panicoideae_Paniceae_Echinochloa_stagnina_c11720_g1_i1:0.02406813,(Panicoideae_Paniceae_Echinochloa_crus-galli_EC_v6.g069067.t1:1.3e-07,Panicoideae_Paniceae_Echinochloa_esculenta_c36243_g1_i1_3_1253_plus:1e-08)100:0.01742741)100:0.05202434,(Panicoideae_Paniceae_Panicum_trichanthum_c35243_g1_i1_1_939_plus:0.05326255,(Panicoideae_Paniceae_Neurachne_alopecuroidea_c53859_g1_i1_352_1755_plus:0.0269812,Panicoideae_Paniceae_Paraneurachne_muelleri_c15501_g1_i1_2_412_plus:0.02327278)92:0.0339286)64:0.02064238)29:0.00742305,(Panicoideae_Paniceae_Acroceras_zizanioides_AZIZ_c31890_g1_i1:0.05790626,((Panicoideae_Paniceae-Melinidinae_Tricholaena_monachne_c44172_g1_i1_799_2085_plus:0.03173898,(Panicoideae_Paniceae-Melinidinae_Urochloa_plantaginea_c67876_g1_i1_1_309_plus:0.00982664,Panicoideae_Paniceae-Melinidinae_Megathyrsus_maximus_c38288_g1_i2_1_1170_plus:0.0623846)59:0.00408125)90:0.02291004,(Panicoideae_Paniceae_Alloteropsis_semialata_ZAM150510_55400:0.01841316,((Panicoideae_Paniceae_Alloteropsis_semialata_TAN2_c31873_g3_i1:0.0069171,Panicoideae_Paniceae_Alloteropsis_semialata_L04B_17868:1.3e-07)55:0.0049583,((Panicoideae_Paniceae_Alloteropsis_semialata_TAN1_c31952_g2_i2:2.1e-07,(Panicoideae_Paniceae_Alloteropsis_semialata_TAN4_c17283_g1_i2:1e-08,Panicoideae_Paniceae_Alloteropsis_semialata_L04B_46314:1e-08)66:0.00245761)70:0.00246424,(Panicoideae_Paniceae_Alloteropsis_semialata_TPE1_c26185_g1_i1:1e-08,(Panicoideae_Paniceae_Alloteropsis_semialata_RSA4_c13886_g1_i2:1e-08,Panicoideae_Paniceae_Alloteropsis_semialata_RSA3_c21885_g5_i1:7e-08)28:7e-08)91:0.00744351)59:0.00246955)45:0.00424899)100:0.06652569)86:0.0158134)18:0.00458685)30:0.00465257)49:0.00733084)98:0.03057608)65:0.02653742)71:0.02649662)37:0.00937394)100:0.059133875);
```
