## Supplemental Figures, Tables & Datasets for "Widespread lateral gene transfer among grasses": Sorghum_bicolor_SORBI_002G267300.tree

```
((Chloridoideae_Cynodonteae_Dactyloctenium_aegyptium_c10522_g1_i1:0.19616794,(Aristidoideae_Aristideae_Stipagrostis_hirtigluma_c53305_g2_i1:0.09187512,(Aristidoideae_Other_Aristida_purpurea_c60343_g1_i1_3_1199_plus:0.10690738,Danthonioideae_Danthonieae_Danthonia_californica_c13871_g1_i1:0.11540829)34:0.00855222)37:0.00467458)86:0.016866535,(Panicoideae_Tristachyideae_Danthoniopsis_dinteri_c26027_g1_i1_58_1539_plus:0.12659817,(((Panicoideae_Paspaleae_Hymenachne_amplexicaulis_c29010_g1_i1:0.07727046,(Panicoideae_Paspaleae_Paspalum_fimbriatum_c71333_g1_i1:0.03666951,Panicoideae_Paspaleae_Paspalum_vaginatum_c45045_g1_i1_1_363_plus:0.02555668)97:0.03705723)100:0.06955227,(Panicoideae_Andropogoneae_Arundinella_hookeri_c35830_g1_i1_3_1904_plus:0.04548578,(Panicoideae_Andropogoneae_Zea_mays_Zm00001d039343_T001:0.04594646,(Panicoideae_Andropogoneae_Sorghum_bicolor_SORBI_003G014900.2:1e-08,(Panicoideae_Andropogoneae_Sorghum_bicolor_SORBI_003G014900.1:1e-08,Panicoideae_Andropogoneae_Sorghum_bicolor_SORBI_003G014900.3:1e-08):1e-08)32:0.03739406)100:0.01826694)99:0.11870347)100:5e-07,(((Panicoideae_Paniceae_Acroceras_zizanioides_AZIZ_c26508_g1_i1:0.03697794,((Panicoideae_Paniceae_Echinochloa_crus-galli_EC_v6.g044024.t1:1e-08,Panicoideae_Paniceae_Echinochloa_esculenta_c42325_g1_i1_1_1527_plus:1e-08)100:0.08880116,(Panicoideae_Paniceae_Echinochloa_crus-galli_EC_v6.g062956.t1:0.02467203,Panicoideae_Paniceae_Echinochloa_crus-galli_EC_v6.g068776.t1:0.01781283)100:0.04074068)77:0.03470728)18:0.0027268,((Panicoideae_Paniceae_Lasiacis_sorghoidea_c19952_g1_i1:0.01338949,Panicoideae_Paniceae_Oplismenus_burmannii_c29232_g2_i2_3_1277_plus:0.06624965)55:0.02285965,((Panicoideae_Paniceae_Alloteropsis_semialata_AUS1-2_c17578_g2_i1:0.01589256,(Panicoideae_Paniceae_Alloteropsis_semialata_TAN1_c20992_g1_i1:0.00389517,Panicoideae_Paniceae_Alloteropsis_semialata_RSA3_c17558_g1_i1:0.01111535)100:0.01990596)100:0.092145,((Panicoideae_Paniceae_Paraneurachne_muelleri_c36970_g1_i3_1174_1674_plus:0.03013631,Panicoideae_Paniceae_Neurachne_alopecuroidea_c58581_g3_i2_3_350_plus:0.0242344)95:0.02916408,((Panicoideae_Paniceae_Homopholis_proluta_c9998_g1_i1:0.02562488,Panicoideae_Paniceae_Digitaria_californica_c19251_g2_i1_2_445_plus:0.08348569)40:0.02504938,((Panicoideae_Paniceae-Panicinae_Panicum_hallii_Pahal.E04527.1.v2.0:0.04755863,Panicoideae_Paniceae-Panicinae_Panicum_vigratum_Pavir.5KG022600.1:0.03434521)97:0.06318696,(Panicoideae_Paniceae-Melinidinae_Tricholaena_monachne_c47005_g2_i1_1_1974_plus:0.09294069,(Panicoideae_Paniceae-Cenchrinae_Cenchrus_purpureus_c41724_g1_i1_2_1369_plus:0.06947984,(Panicoideae_Paniceae-Cenchrinae_Zuloagaea_bulbosa_c42896_g1_i1_2_1078_plus:0.03875173,(Panicoideae_Paniceae-Cenchrinae_Setaria_italica_Si004095m:0.00463924,Panicoideae_Paniceae-Cenchrinae_Setaria_viridis_c32140_g1_i2_1_1563_plus:0.00154037)100:0.0169732)100:0.02480934)91:0.0159107)99:0.02022145)46:0.00529293)40:0.01347296)34:0.00293482)29:0.00667992)9:0.00344438)66:0.02949492,((((Panicoideae_Paniceae_Cyrtococcum_patens_c29240_g2_i1_1_957_plus:0.01988482,Panicoideae_Paniceae_Cyrtococcum_patens_c41074_g5_i1:0.02672089)100:0.0492497,(Panicoideae_Paniceae_Acroceras_calcicola_c50456_g1_i1_3_833_plus:0.03712734,Panicoideae_Paniceae_Oplismenus_burmannii_c29232_g1_i1_3_1283_plus:0.05552337)76:0.0012698)45:0.00909575,(Panicoideae_Paniceae_Acroceras_zizanioides_AZIZ_c26508_g2_i1:0.07483808,((Panicoideae_Paniceae_Alloteropsis_cimicina-ACIM1_c17416_g1_i1:0.02196252,Panicoideae_Paniceae_Alloteropsis_cimicina_c12106_g1_i1_2_358_plus:0.00357812)100:0.0610652,(Panicoideae_Paniceae_Alloteropsis_angusta_AANG4-8_c17296_g1_i1:0.02578667,(Panicoideae_Paniceae_Alloteropsis_semialata_RSA5_c25783_g1_i1:0.01561118,((Panicoideae_Paniceae_Alloteropsis_semialata_TAN1_c40205_g1_i1:0.00808818,Panicoideae_Paniceae_Alloteropsis_semialata_TAN2_c17172_g1_i1:0.00321929)34:1.3e-07,(Panicoideae_Paniceae_Alloteropsis_semialata_RSA4_c25109_g2_i1:0.00484104,(Panicoideae_Paniceae_Alloteropsis_semialata_TAN4_c11766_g1_i1:0.00481735,(Panicoideae_Paniceae_Alloteropsis_semialata_ASEM_AUS1_32795RA:0.00805659,(Panicoideae_Paniceae_Alloteropsis_semialata_BUR1_c20424_g1_i1:0.00320764,(Panicoideae_Paniceae_Alloteropsis_semialata_MAD1_c22766_g1_i1:0.00321303,(Panicoideae_Paniceae_Alloteropsis_semialata_TPE1_c13164_g1_i1:0.00644063,Panicoideae_Paniceae_Alloteropsis_semialata_RSA3_c27212_g1_i1:0.00320518)6:8e-08)2:1e-07)2:9e-08)9:9e-08)40:0.00158728)60:0.00323536)90:0.01067003)30:0.00535973)99:0.01883419)98:0.01374082)35:0.00534757)18:0.00310596,((Panicoideae_Paniceae_Neurachne_alopecuroidea_c58581_g2_i1_2_985_plus:0.01415509,Panicoideae_Paniceae_Paraneurachne_muelleri_c36970_g2_i1_1_1410_plus:0.0292868)100:0.0457986,((Panicoideae_Paniceae_Panicum_pygmaeum_c22431_g1_i1:0.0354659,(Panicoideae_Paniceae_Dichanthelium_oligosanthes_Do013549.1:0.02553303,Panicoideae_Paniceae_Dichanthelium_scoparium_c22148_g2_i1_3_1397_plus:0.01625276)100:0.0415791)34:0.00579096,((Panicoideae_Paniceae_Digitaria_exilis_c32115_g1_i2_2_985_plus:0.03321102,Panicoideae_Paniceae_Digitaria_pentzii_c37830_g1_i1_2_949_plus:0.07558272)97:0.03607572,(((Panicoideae_Paniceae_Echinochloa_crus-galli_EC_v6.g068775.t1:0.02709991,Panicoideae_Paniceae_Echinochloa_stagnina_c48013_g1_i1:0.0253255)100:0.04818298,((Panicoideae_Paniceae-Panicinae_Panicum_queenslandicum_c10073_g1_i1:0.01274997,(Panicoideae_Paniceae-Panicinae_Panicum_vigratum_Pavir.5NG021800.1:0.03078943,Panicoideae_Paniceae-Panicinae_Panicum_vigratum_Pavir.5KG022700.1:0.02160993)44:0.00219196)73:0.01149722,((Panicoideae_Paniceae-Panicinae_Panicum_capillare_c21233_g1_i2_2_1153_plus:0.00363073,(Panicoideae_Paniceae-Panicinae_Panicum_hallii_Pahal.E04528.2.v2.0:8e-08,Panicoideae_Paniceae-Panicinae_Panicum_hallii_Pahal.E04528.1.v2.0:1e-08)100:0.01208471)100:0.01875362,(Panicoideae_Paniceae-Panicinae_Panicum_coloratum_c17040_g1_i1_2_1150_plus:0.0273917,(Panicoideae_Paniceae-Panicinae_Panicum_repens-1_c39908_g1_i1_3_449_plus:5.5e-07,Panicoideae_Paniceae-Panicinae_Panicum_repens-2_c42379_g1_i4_3_830_plus:0.00507679)69:0.00957635)90:0.00459988)95:0.01076346)97:0.02293846)24:0.00520513,((Panicoideae_Paniceae_Panicum_trichanthum_c8455_g1_i1_1_339_plus:0.04462783,((Panicoideae_Paniceae_Sacciolepis_striata_c40150_g1_i1_2_946_plus:2.6e-07,Panicoideae_Paniceae_Sacciolepis_striata_c17881_g1_i1:0.00414821)100:0.06150363,(Panicoideae_Paniceae_Sacciolepis_indica_c40959_g1_i1_3_1376_plus:0.03382096,(Panicoideae_Paniceae_Panicum_bisulcatum_c10203_g1_i1_3_974_plus:0.01719003,Panicoideae_Paniceae_Panicum_trichanthum_c15137_g1_i1_3_344_plus:0.04467178)57:0.00848567)88:0.01970111)69:0.00488849)41:0.00828421,((Panicoideae_Paniceae-Melinidinae_Tricholaena_monachne_c47005_g1_i1_3_1058_plus:0.06608212,(Panicoideae_Paniceae-Melinidinae_Urochloa_brizantha_c64584_g1_i1_1_1473_plus:0.0353665,(Panicoideae_Paniceae-Melinidinae_Urochloa_fusca_c8715_g1_i1_1_693_plus:0.01847282,Panicoideae_Paniceae-Melinidinae_Urochloa_plantaginea_c33539_g1_i2_2_628_plus:0.02648321)53:0.00699589)83:0.0131643)89:0.01422932,((Panicoideae_Paniceae-Cenchrinae_Setaria_italica_Si001143m:2.9e-07,Panicoideae_Paniceae-Cenchrinae_Zuloagaea_bulbosa_c90888_g1_i1_3_323_plus:0.03038061)100:0.02724247,(Panicoideae_Paniceae-Cenchrinae_Setaria_barbata_c23238_g1_i1:0.05543125,(Panicoideae_Paniceae-Cenchrinae_Stenotaphrum_secundatum_c16570_g1_i1_2_1015_plus:0.03794836,(LGT_TARGET_Panicoideae_Andropogoneae_Sorghum_bicolor_SORBI_002G267300:0.03538864,(Panicoideae_Paniceae-Cenchrinae_Cenchrus_americanus_Pgl_GLEAN_10001896:0.06407196,Panicoideae_Paniceae-Cenchrinae_Cenchrus_purpureus_c41313_g1_i1_1_591_plus:0.02927032)98:0.01562688)29:0.00693451)36:0.00403769)92:0.01237541)98:0.01743597)50:0.00807886)11:0.00437238)14:0.00331121)7:0.0025507)6:9e-08)16:0.00352553)82:0.02118716)44:0.00843501)25:0.02940159)98:0.000715515);
```
