## Supplemental Figures, Tables & Datasets for "Widespread lateral gene transfer among grasses": Sorghum_bicolor_SORBI_005G013900.tree

```
((Pooideae_Brachypodieae_Brachypodium_distachyon_BRADI1G59670.1:0.25112831,(Oryzoideae_Oryzeae_Oryza_glumipatula_OGLUM09G08940.1:0.00354181,(Oryzoideae_Oryzeae_Oryza_nivara_ONIVA09G07550.1:0.0063478,(Oryzoideae_Oryzeae_Oryza_glaberrima_ORGLA09G0062700.1:0.00202526,Oryzoideae_Oryzeae_Oryza_indica_BGIOSGA030669TA:0.00385849):0.01030823)99:0.0063154)83:0.23190265)100:0.06256111,((Panicoideae_Chasmanthieae_Chasmanthium_latifolium_c10864_g1_i1:0.06827583,((Panicoideae_Paspaleae_Steinchisma_sp._c16596_g2_i1:0.09460141,(Panicoideae_Paniceae_Dichanthelium_oligosanthes_Do020563.1:0.08780811,(Panicoideae_Paniceae-Cenchrinae_Cenchrus_americanus_Pgl_GLEAN_10033981:0.05377144,(Panicoideae_Paniceae_Echinochloa_crus-galli_EC_v6.g043079.t1:0.05133331,(Panicoideae_Paniceae_Echinochloa_crus-galli_EC_v6.g100853.t1:0.0197387,Panicoideae_Paniceae_Echinochloa_crus-galli_EC_v6.g050583.t1:0.18988886)42:0.00507197)78:0.04094031)72:0.02227821)45:0.00632499)50:0.01969086,(Aristidoideae_Aristideae_Stipagrostis_hirtigluma_c31555_g1_i1:0.11983359,(Aristidoideae_Aristideae_Stipagrostis_hirtigluma_c46967_g2_i3:0.17930846,(Chloridoideae_Cynodonteae_Oropetium_thomaeum_20150105_02388A:0.12100702,(Chloridoideae_Eragrostideae_Eragrostis_tef_augustus_masked-scaffold14570-abinit-gene-0.2-mRNA-1:0.09456302,(Chloridoideae_Zoysieae_Zoysia_japonica_Zjn_sc00142.1.g00030.1.sm.mk:0.04476317,(Chloridoideae_Zoysieae_Zoysia_japonica_Zjn_sc00193.1.g00010.1.sm.mk:0.00837357,(Chloridoideae_Zoysieae_Zoysia_japonica_Zjn_sc10283.1.g00010.1.am.mk:1e-08,Chloridoideae_Zoysieae_Zoysia_japonica_Zjn_sc00142.1.g00020.1.sm.mk:2.4e-07)100:0.01344499)100:0.05231864)100:0.0920392)57:0.0148122)97:0.03673079)19:0.0044282)14:0.01766192)19:0.01166072)26:0.01638757,(Aristidoideae_Aristideae_Stipagrostis_hirtigluma_c55904_g1_i1:0.11199952,(((Panicoideae_Paspaleae_Paspalum_vaginatum_c2877_g1_i1_1_573_plus:0.06850608,(Panicoideae_Andropogoneae_Zea_mays_Zm00001d014554_T001:0.04014469,Panicoideae_Andropogoneae_Sorghum_bicolor_SORBI_010G242100:0.02484594)98:0.02097252)63:0.006414,(Panicoideae_Paniceae_Oplismenus_burmannii_c21601_g1_i2_2_505_plus:0.04722457,(((Panicoideae_Paniceae_Echinochloa_crus-galli_EC_v6.g015184.t1:0.02396442,(Panicoideae_Paniceae_Echinochloa_crus-galli_EC_v6.g015185.t1:5.37e-06,Panicoideae_Paniceae_Echinochloa_crus-galli_EC_v6.g015186.t1:0.00174667)88:0.00323341)100:0.06489648,(Panicoideae_Paniceae-Cenchrinae_Cenchrus_americanus_Pgl_GLEAN_10038389:0.03198462,(Panicoideae_Paniceae-Cenchrinae_Zuloagaea_bulbosa_c28903_g2_i1_2_325_plus:0.06223832,(Panicoideae_Paniceae-Cenchrinae_Setaria_italica_Si006328m:0.00430805,Panicoideae_Paniceae-Cenchrinae_Setaria_viridis_c283_g1_i2_2_655_plus:0.00190084)96:0.01076154)69:0.00957567)99:0.01844022)35:0.00746986,((Panicoideae_Paniceae-Panicinae_Panicum_hallii_Pahal.D00409.1.v2.0:0.0245384,(Panicoideae_Paniceae-Panicinae_Panicum_vigratum_Pavir.J067000.1:0.03204015,(Panicoideae_Paniceae-Panicinae_Panicum_vigratum_Pavir.4NG280200.1:0.03412586,(Panicoideae_Paniceae-Panicinae_Panicum_vigratum_Pavir.4KG387800.1:0.00287959,Panicoideae_Paniceae-Panicinae_Panicum_vigratum_Pavir.4KG400200.1:0.0049162)98:0.01381619)68:0.00324022)61:0.00463546)88:0.01457487,(Panicoideae_Paniceae_Dichanthelium_oligosanthes_Do023497.1:0.04871258,(Panicoideae_Paniceae_Acroceras_zizanioides_AZIZ_c18309_g1_i1:0.03999401,((Panicoideae_Paniceae_Alloteropsis_semialata_BUR1_c7778_g1_i1:0.03606535,Panicoideae_Paniceae_Alloteropsis_semialata_TAN1_c31962_g2_i1:0.02297505)64:0.01221523,(Panicoideae_Paniceae_Alloteropsis_semialata_AUS1-2_c29504_g1_i1:2.1e-07,(Panicoideae_Paniceae_Alloteropsis_semialata_ASEM_AUS1_26687RA:1e-08,Panicoideae_Paniceae_Alloteropsis_semialata_ASEM_AUS1_26688RA:4.4e-07)75:0.00401905)97:0.01139295)56:0.00524609)21:0.00371456)22:0.00343095)23:0.01056216)4:0.00177425)8:0.00386816)82:0.04950348,((Panicoideae_Paniceae-Cenchrinae_Setaria_barbata_c9371_g1_i1:0.0832294,((Panicoideae_Paniceae-Panicinae_Panicum_hallii_Pahal.H02234.1.v2.0:0.02094697,(Panicoideae_Paniceae-Panicinae_Panicum_vigratum_Pavir.8KG160000.1:0.0339183,(Panicoideae_Paniceae-Panicinae_Panicum_vigratum_Pavir.8NG183600.1:0.01808172,Panicoideae_Paniceae-Panicinae_Panicum_vigratum_Pavir.2KG044300.1:0.0485561)98:0.01012803)96:0.01159375)99:0.01663564,(((Panicoideae_Paniceae_Lasiacis_sorghoidea_c14139_g1_i1:0.03669892,Panicoideae_Paniceae_Cyrtococcum_patens_c50551_g1_i1:0.03908315)58:0.01093515,(Panicoideae_Paniceae_Dichanthelium_oligosanthes_Do012338.1:0.04380284,Panicoideae_Paniceae_Homopholis_proluta_c10041_g1_i2:0.03919709)25:0.00202851)41:0.00669504,(LGT_TARGET_Panicoideae_Andropogoneae_Sorghum_bicolor_SORBI_005G013900:0.0272977,((Panicoideae_Paniceae_Neurachne_alopecuroidea_c23666_g1_i1_3_305_plus:0.02717909,Panicoideae_Paniceae_Paraneurachne_muelleri_c5505_g1_i1_1_360_plus:0.01987273)92:0.02325748,(Panicoideae_Paniceae_Alloteropsis_semialata_TAN4_c2634_g1_i1:1.5e-07,((Panicoideae_Paniceae_Alloteropsis_semialata_ASEM_AUS1_33052RA:1e-08,Panicoideae_Paniceae_Alloteropsis_semialata_ASEM_AUS1_39590RA:6e-08)66:0.00264485,(Panicoideae_Paniceae_Alloteropsis_semialata_RSA3_c17789_g1_i1:0.00286466,Panicoideae_Paniceae_Alloteropsis_semialata_RSA4_c39645_g1_i1:0.01510927)69:0.00317794)44:0.0023903)97:0.02115787)44:0.0106267)63:0.01688148)70:0.01241131)65:0.0080405)85:0.01590871,((Panicoideae_Paniceae_Echinochloa_frumentacea_c32670_g1_i1_3_494_plus:0.02696387,(Panicoideae_Paniceae_Echinochloa_esculenta_c66095_g1_i1_198_728_plus:0.0043029,(Panicoideae_Paniceae_Echinochloa_crus-galli_EC_v6.g103413.t1:1.7e-07,Panicoideae_Paniceae_Echinochloa_crus-galli_EC_v6.g041838.t1:0.00269202)89:0.00800815)94:0.01574818)100:0.06735674,((Panicoideae_Paniceae-Melinidinae_Urochloa_brizantha_c22485_g1_i1_1_333_plus:0.11725737,Chloridoideae_Eragrostideae_Eragrostis_tef_augustus_masked-scaffold1425-abinit-gene-0.9-mRNA-1:0.09159113)86:0.03783733,((Panicoideae_Paniceae-Cenchrinae_Setaria_viridis_c25221_g1_i1_3_773_minus:0.00967577,Panicoideae_Paniceae-Cenchrinae_Setaria_italica_Si027885m:0.01386048)100:0.05437456,((Panicoideae_Paniceae-Panicinae_Panicum_vigratum_Pavir.8KG159800.1:0.06764392,Panicoideae_Paniceae-Panicinae_Panicum_miliaceum_c59375_g1_i1_3_425_minus:0.04538006)73:0.00956775,(Panicoideae_Paniceae-Panicinae_Panicum_vigratum_Pavir.8NG177500.1:0.06811501,((Panicoideae_Paniceae_Alloteropsis_semialata_TAN1_c31962_g1_i1:0.02575132,Panicoideae_Paniceae_Alloteropsis_semialata_RSA5_c20178_g1_i1:0.02741539)70:0.00946897,((Panicoideae_Paniceae_Alloteropsis_semialata_RSA4_c27815_g1_i1:1.4e-07,Panicoideae_Paniceae_Alloteropsis_semialata_BUR1_c23469_g1_i2:1.48e-06)39:0.00283783,(Panicoideae_Paniceae_Alloteropsis_semialata_RSA3_c24583_g1_i2:0.00205267,(Panicoideae_Paniceae_Alloteropsis_semialata_ASEM_AUS1_14697RA:0.0013306,Panicoideae_Paniceae_Alloteropsis_semialata_AUS1-2_c16061_g2_i1:0.00150903)92:0.00537983)8:7e-08)100:0.01715928)100:0.0455925)73:0.00793602)91:0.01308715)76:0.0150969)87:0.02232822)50:0.01648511)97:0.06059707)31:0.01226267)14:0.00857805)81:0.00270239);
```
