## Supplemental Figures, Tables & Datasets for "Widespread lateral gene transfer among grasses": Sorghum_bicolor_SORBI_007G037600.tree

```
((Oryzoideae_Oryzeae_Leersia_perrieri_LPERR01G14680.1:0.05239137,(Oryzoideae_Oryzeae_Oryza_brachyantha_OB01G26150.1:0.0426582,(Oryzoideae_Oryzeae_Oryza_punctata_OPUNC01G17210.1:0.00944161,((Oryzoideae_Oryzeae_Oryza_rufipogon_ORUFI02G20040.1:1.9e-07,(Oryzoideae_Oryzeae_Oryza_barthii_OBART02G19020.1:0.00492706,(Oryzoideae_Oryzeae_Oryza_sativa_OS02T053010001:1e-08,Oryzoideae_Oryzeae_Oryza_glumipatula_OGLUM02G19320.1:1e-08)21:1e-08)27:1e-08)99:0.02900293,(Oryzoideae_Oryzeae_Oryza_meridionalis_OMERI01G15010.1:0.00574185,(Oryzoideae_Oryzeae_Oryza_longistaminata_KN541342.1_FGT001:0.0047593,(Oryzoideae_Oryzeae_Oryza_nivara_ONIVA11G12820.1:6e-08,(Oryzoideae_Oryzeae_Oryza_glumipatula_OGLUM01G18990.1:0.00189008,((Oryzoideae_Oryzeae_Oryza_glaberrima_ORGLA01G0133100.1:0.00094349,Oryzoideae_Oryzeae_Oryza_barthii_OBART01G16380.1:6e-08)4:6e-08,(Oryzoideae_Oryzeae_Oryza_rufipogon_ORUFI01G18190.1:1e-08,(Oryzoideae_Oryzeae_Oryza_indica_BGIOSGA001587TA:1e-08,Oryzoideae_Oryzeae_Oryza_sativa_OS01T038540001:1e-08)1:1e-08)0:1e-08)0:6e-08)1:8e-08)5:8e-08)56:0.00092619)77:0.00332043)56:0.00456201)98:0.01762027)91:0.0181354)99:0.03130325,((Panicoideae_Paniceae_Echinochloa_crus-galli_EC_v6.g067846.t1:0.04771839,Panicoideae_Paniceae_Echinochloa_crus-galli_EC_v6.g051541.t1:0.01940002)96:0.09683367,((Aristidoideae_Aristideae_Stipagrostis_hirtigluma_c48162_g3_i2:0.06787793,Chloridoideae_Cynodonteae_Oropetium_thomaeum_20150105_10580A:0.06354767)58:0.01269023,((Panicoideae_Andropogoneae_Zea_mays_Zm00001d041653_T001:0.08741572,(Panicoideae_Paspaleae_Hymenachne_amplexicaulis_c12924_g1_i2:0.02115409,Panicoideae_Paspaleae_Steinchisma_sp._c39233_g1_i1:0.03361521)97:0.03556087)62:0.01120251,(Panicoideae_Paniceae_Dichanthelium_oligosanthes_Do027862.1:0.04124331,(((Panicoideae_Paniceae_Echinochloa_crus-galli_EC_v6.g027033.t1:0.01026311,(Panicoideae_Paniceae_Echinochloa_crus-galli_EC_v6.g044652.t1:0.00384316,Panicoideae_Paniceae_Echinochloa_crus-galli_EC_v6.g077525.t1:0.00824612)76:0.01038093):0.05529261,(Panicoideae_Paniceae_Alloteropsis_semialata_RSA5_c4676_g1_i1:0.00270554,(Panicoideae_Paniceae_Alloteropsis_semialata_RSA4_c32780_g3_i1:0.00249868,Panicoideae_Paniceae_Alloteropsis_semialata_MAD1_c29475_g3_i1:0.01030423)33:1.4e-07)100:0.01559413)100:0.00577414,((Panicoideae_Paniceae-Panicinae_Panicum_hallii_Pahal.C03521.1.v2.0:0.02483711,(Panicoideae_Paniceae-Panicinae_Panicum_vigratum_Pavir.3KG242700.1:0.01391719,Panicoideae_Paniceae-Panicinae_Panicum_vigratum_Pavir.3NG094100.1:0.01160247)76:0.00294193)98:0.01399978,(LGT_TARGET_Panicoideae_Andropogoneae_Sorghum_bicolor_SORBI_007G037600:0.04357197,(Panicoideae_Paniceae-Cenchrinae_Setaria_italica_Si025353m:0.01693619,(Panicoideae_Paniceae-Cenchrinae_Cenchrus_americanus_Pgl_GLEAN_10010734:0.03747655,Panicoideae_Paniceae-Cenchrinae_Cenchrus_americanus_Pgl_GLEAN_10027459:0.02561085)97:0.01116578)98:0.01758069)49:0.00763839)44:0.00643562)37:0.01357459)87:0.01366457)98:0.02195529)73:0.00574579)68:0.03130325);
```
