## Supplemental Figures, Tables & Datasets for "Widespread lateral gene transfer among grasses": Triticum_aestivum_TRIAE_CS42_1BS_TGACv1_050190_AA0168900.tree

```
((Oryzoideae_Oryzeae_Oryza_brachyantha_OB11G27720.1:0.18240015,(Oryzoideae_Oryzeae_Oryza_punctata_OPUNC10G09240.1:0.09588839,((Oryzoideae_Oryzeae_Oryza_brachyantha_OB11G27790.1:0.03469271,(Oryzoideae_Oryzeae_Leersia_perrieri_LPERR11G20120.1:0.02480691,(Oryzoideae_Oryzeae_Oryza_nivara_ONIVA08G23630.1:1.8e-07,(Oryzoideae_Oryzeae_Oryza_barthii_OBART08G20680.1:3.1e-07,(Oryzoideae_Oryzeae_Oryza_rufipogon_ORUFI08G23130.1:0.00381134,(Oryzoideae_Oryzeae_Oryza_indica_BGIOSGA026663TA:1e-08,Oryzoideae_Oryzeae_Oryza_sativa_OS08T051930000:1e-08)66:0.00355479)16:2.3e-07)18:1.8e-07)84:0.01677526)100:0.07192154)62:0.0120654,(Oryzoideae_Oryzeae_Oryza_punctata_OPUNC11G19800.1:0.02419824,((Oryzoideae_Oryzeae_Oryza_barthii_OBART11G23440.1:0.00196521,Oryzoideae_Oryzeae_Oryza_glaberrima_ORGLA11G0187600.1:1.4e-07)73:0.00391257,(Oryzoideae_Oryzeae_Oryza_glumipatula_OGLUM11G22640.1:0.0101005,((Oryzoideae_Oryzeae_Oryza_rufipogon_ORUFI11G25300.1:0.00196248,Oryzoideae_Oryzeae_Oryza_longistaminata_KN540060.1_FGT009:1.2e-07)9:1.2e-07,(Oryzoideae_Oryzeae_Oryza_sativa_OS11T070180001:1e-08,(Oryzoideae_Oryzeae_Oryza_indica_BGIOSGA035723TA:1.6e-07,(Oryzoideae_Oryzeae_Oryza_indica_BGIOSGA035722TA:1e-08,Oryzoideae_Oryzeae_Oryza_nivara_ONIVA03G10540.1:1e-08)73:0.00196377)51:0.00196664)17:1e-08)84:0.00987037)41:0.00214204)58:0.01750818)95:0.05870898)85:0.03846825)58:0.01572912)69:0.01844369,((Pooideae_Brachypodieae_Brachypodium_distachyon_BRADI4G40110.1:0.11783588,(Chloridoideae_Zoysieae_Zoysia_japonica_Zjn_sc00031.1.g02450.1.am.mk:1e-08,Chloridoideae_Zoysieae_Zoysia_japonica_Zjn_sc01074.1.g00010.1.am.mk:1.6e-07):0.10033237)100:0.02740764,(Panicoideae_Paniceae_Digitaria_ciliaris_c17855_g1_i1:0.09591416,(((Panicoideae_Paspaleae_Steinchisma_sp._c17391_g1_i1:0.05794866,(Panicoideae_Andropogoneae_Arundinella_hookeri_c64336_g1_i1_206_1144_plus:0.04491309,(Panicoideae_Andropogoneae_Sorghum_bicolor_SORBI_005G098700:0.05021989,Panicoideae_Andropogoneae_Sorghum_bicolor_SORBI_005G099000:0.01845823)94:0.02289567)79:0.02099808)40:0.01881216,(Danthonioideae_Danthonieae_Danthonia_californica_c37938_g1_i1:0.06277507,(Panicoideae_Paspaleae_Hymenachne_amplexicaulis_c3801_g1_i1:0.03870783,(Panicoideae_Paniceae-Panicinae_Panicum_vigratum_Pavir.7NG002800.1:0.08632311,(Aristidoideae_Other_Aristida_purpurea_c66843_g1_i2_3_1010_plus:0.05275394,(Panicoideae_Andropogoneae_Zea_mays_Zm00001d037656_T001:0.08093468,(Panicoideae_Paspaleae_Paspalum_fimbriatum_c68877_g1_i1:0.08991283,((Panicoideae_Paniceae-Panicinae_Panicum_vigratum_Pavir.4KG109200.1:0.00988112,Panicoideae_Paniceae-Panicinae_Panicum_vigratum_Pavir.4KG110700.1:0.00791853)70:0.00201488,(Panicoideae_Paniceae-Panicinae_Panicum_vigratum_Pavir.7KG033900.1:0.01394818,Panicoideae_Paniceae-Panicinae_Panicum_vigratum_Pavir.J210700.1:0.00200069)60:0.00191465)100:0.06079939)53:0.01645125)41:0.0059402)54:0.02485961)59:0.01072555)34:0.01659421)79:0.04437312)9:0.01107797,((Panicoideae_Paniceae_Homopholis_proluta_c5809_g1_i1:0.07488226,(Panicoideae_Paniceae_Acroceras_zizanioides_AZIZ_c25256_g1_i1:0.04830473,(Panicoideae_Paniceae_Lasiacis_sorghoidea_c17781_g1_i1:0.05665923,(Panicoideae_Paniceae_Dichanthelium_oligosanthes_Do012335.1:0.0242218,Panicoideae_Paniceae_Alloteropsis_semialata_ASEM_AUS1_14699RA:0.08261058)35:0.01596389)15:0.00638113)8:0.01052064)14:0.0088938,((Panicoideae_Paniceae-Panicinae_Panicum_hallii_Pahal.H02236.1.v2.0:0.02010088,(Panicoideae_Paniceae-Panicinae_Panicum_vigratum_Pavir.8NG183700.1:0.01873966,(Panicoideae_Paniceae-Panicinae_Panicum_vigratum_Pavir.8KG159600.1:0.00950085,Panicoideae_Paniceae-Panicinae_Panicum_queenslandicum_c4188_g1_i1:0.02534115)60:0.00838119)74:0.00864034)94:0.03323554,((Panicoideae_Paniceae_Echinochloa_crus-galli_EC_v6.g085459.t1:0.00189853,(Panicoideae_Paniceae_Echinochloa_crus-galli_EC_v6.g048354.t1:1e-08,Panicoideae_Paniceae_Echinochloa_stagnina_c21891_g1_i1:0.00668032)58:0.01617906)100:0.03449437,((Panicoideae_Paniceae-Cenchrinae_Setaria_barbata_c28260_g1_i2:0.01225306,Panicoideae_Paniceae-Melinidinae_Urochloa_plantaginea_c22773_g1_i1_1_432_plus:0.11885206)48:0.03984187,(Panicoideae_Paniceae-Cenchrinae_Cenchrus_americanus_Pgl_GLEAN_10036812:0.08219828,(LGT_TARGET_Pooideae_Triticeae_Triticum_aestivum_TRIAE_CS42_2AS_TGACv1_114078_AA0363860.1:0.00720214,(LGT_TARGET_Pooideae_Triticeae_Triticum_aestivum_TRIAE_CS42_1BS_TGACv1_050190_AA0168900.1:0.0160691,((LGT_TARGET_Pooideae_Triticeae_Triticum_aestivum_TRIAE_CS42_2DS_TGACv1_177400_AA0575670.2:1e-08,LGT_NON-TARGET_Pooideae_Triticeae_Aegilops_tauschii_EMT28711:1.3e-07)74:0.00196293,(Panicoideae_Paniceae-Cenchrinae_Setaria_italica_Si026675m:0.00792692,LGT_NON-TARGET_Pooideae_Triticeae_Triticum_urartu_TRIUR3_01617T1:0.01044371)35:0.00206791)50:0.0019933)35:0.00286506)82:0.01944116)87:0.02960489)68:0.03867172)41:0.02066207)26:0.01892458)3:0.01211743)9:0.01698724)57:0.01697536)72:0.01844369);
```
