## Supplemental Figures, Tables & Datasets for "Widespread lateral gene transfer among grasses": Triticum_aestivum_TRIAE_CS42_2BS_TGACv1_146660_AA0470320.tree

```
(((Pooideae_Brachypodieae_Brachypodium_distachyon_BRADI3G41230.1:0.16555418,((Pooideae_Triticeae_Hordeum_vulgare_HORVU7Hr1G054160.1:0.02429865,(Pooideae_Triticeae_Triticum_aestivum_TRIAE_CS42_U_TGACv1_641821_AA2105020.1:2.2e-07,Pooideae_Triticeae_Triticum_urartu_TRIUR3_15823T1:2e-08)100:0.02660293)25:0.00370866,(Pooideae_Triticeae_Triticum_aestivum_TRIAE_CS42_7BS_TGACv1_592583_AA1940780.1:0.00453487,((Pooideae_Triticeae_Triticum_aestivum_TRIAE_CS42_7DS_TGACv1_621579_AA2019870.1:2e-08,Pooideae_Triticeae_Aegilops_tauschii_EMT14032:2e-08)62:0.00226088,(Pooideae_Triticeae_Triticum_aestivum_TRIAE_CS42_3AS_TGACv1_212415_AA0700700.1:0.02162355,(Pooideae_Triticeae_Aegilops_tauschii_EMT21294:0.04471515,Pooideae_Triticeae_Triticum_aestivum_TRIAE_CS42_3B_TGACv1_226205_AA0814740.1:0.02372341)49:0.00535885)64:0.01530041)3:1.8e-07)8:6.48e-06)100:0.07770845)99:0.04456625,((Oryzoideae_Oryzeae_Leersia_perrieri_LPERR05G07250.1:0.03775762,Oryzoideae_Oryzeae_Leersia_perrieri_LPERR07G03480.1:0.02075117)99:0.0179631,(Oryzoideae_Oryzeae_Oryza_meridionalis_OMERI07G02460.1:2.2e-07,(Oryzoideae_Oryzeae_Oryza_punctata_OPUNC07G03830.1:0.02749819,(Oryzoideae_Oryzeae_Oryza_longistaminata_KN539089.1_FGT003:1.4e-07,((Oryzoideae_Oryzeae_Oryza_barthii_OBART07G03920.1:2e-08,Oryzoideae_Oryzeae_Oryza_glaberrima_ORGLA07G0033200.1:2.8e-07)70:0.0022361,(Oryzoideae_Oryzeae_Oryza_indica_BGIOSGA025196TA:0.00225309,(Oryzoideae_Oryzeae_Oryza_glumipatula_OGLUM07G03300.1:0.00451181,(Oryzoideae_Oryzeae_Oryza_nivara_ONIVA07G02490.1:2e-08,(Oryzoideae_Oryzeae_Oryza_sativa_OS07T016230001:2.3e-07,Oryzoideae_Oryzeae_Oryza_rufipogon_ORUFI07G03620.1:1.8e-07)72:0.00225369)13:2e-08)10:1.8e-07)37:0.00227579)58:0.00765283)39:2.2e-07)49:0.00335129)97:0.02895508)100:0.07911167)90:0.002227015,((((Chloridoideae_Cynodonteae_Oropetium_thomaeum_20150105_07658A:0.00349869,Chloridoideae_Cynodonteae_Oropetium_thomaeum_20150105_06608A:0.05537101)100:0.04521241,(Chloridoideae_Zoysieae_Zoysia_japonica_Zjn_sc00122.1.g00990.1.sm.mkhc:0.05250346,Chloridoideae_Eragrostideae_Eragrostis_tef_maker-scaffold6190-augustus-gene-0.26-mRNA-1:0.08456111)48:0.00994727)75:0.0166137,((Chloridoideae_Eragrostideae_Eragrostis_tef_maker-scaffold8601-augustus-gene-0.31-mRNA-1:0.01164565,Chloridoideae_Eragrostideae_Eragrostis_tef_maker-scaffold768-augustus-gene-0.27-mRNA-1:0.00970378)97:0.03171117,((Chloridoideae_Cynodonteae_Oropetium_thomaeum_20150105_06744A:2e-08,Chloridoideae_Cynodonteae_Oropetium_thomaeum_20150105_06749A:2e-08):0.10441022,(Chloridoideae_Cynodonteae_Dactyloctenium_aegyptium_c23744_g4_i2:0.04901565,(Chloridoideae_Zoysieae_Zoysia_japonica_Zjn_sc00016.1.g04100.1.sm.mkhc:0.1068802,((LGT_TARGET_Pooideae_Triticeae_Triticum_aestivum_TRIAE_CS42_7DL_TGACv1_602768_AA1968010.1:0.01021266,(LGT_NON-TARGET_Pooideae_Triticeae_Aegilops_tauschii_EMT10565:1.2e-07,LGT_TARGET_Pooideae_Triticeae_Triticum_aestivum_TRIAE_CS42_7DL_TGACv1_603544_AA1985500.1:4e-07)91:0.00887445)100:0.02752218,((LGT_TARGET_Pooideae_Triticeae_Triticum_aestivum_TRIAE_CS42_2AS_TGACv1_113404_AA0355600.1:0.00234771,LGT_NON-TARGET_Pooideae_Triticeae_Triticum_urartu_TRIUR3_28110T1:0.00442524)100:0.01841512,(LGT_TARGET_Pooideae_Triticeae_Triticum_aestivum_TRIAE_CS42_2BS_TGACv1_146660_AA0470320.1:0.00907974,(LGT_TARGET_Pooideae_Triticeae_Triticum_aestivum_TRIAE_CS42_2DS_TGACv1_178187_AA0592400.1:1.8e-07,LGT_NON-TARGET_Pooideae_Triticeae_Aegilops_tauschii_EMT16982:0.00974312)92:0.00451051)98:0.00689837)100:0.02088903)84:0.01480656)78:0.00747667)87:0.01670144)100:0.00610673)72:0.00106323)49:0.03547722,((Aristidoideae_Aristideae_Stipagrostis_hirtigluma_c53500_g2_i1:0.05466373,((Panicoideae_Chasmanthieae_Chasmanthium_latifolium_c20699_g1_i1:0.03733575,Panicoideae_Tristachyideae_Danthoniopsis_dinteri_c30870_g1_i2_586_1809_plus:0.077433)83:0.02483204,(Aristidoideae_Other_Aristida_purpurea_c70862_g1_i1_173_1816_plus:0.00414952,(Panicoideae_Paniceae-Panicinae_Panicum_vigratum_Pavir.5KG310000.1:0.03205346,Panicoideae_Paniceae-Panicinae_Panicum_queenslandicum_c19591_g2_i1:0.01721602)53:0.01521937)100:0.05814418)18:0.00237814)29:0.00550525,((Danthonioideae_Danthonieae_Danthonia_californica_c23809_g1_i1:0.06227624,Micrairoideae_Eriachneae_Eriachne_aristidea_c53306_g1_i3_3_1748_plus:0.14902551)21:0.00692407,(((Panicoideae_Andropogoneae_Arundinella_hookeri_c30575_g1_i2_426_2018_plus:0.02106856,Panicoideae_Andropogoneae_Arundinella_hirta_c46746_g1_i2_3_833_plus:0.02087301)100:0.02337542,((Panicoideae_Andropogoneae_Sorghum_bicolor_SORBI_007G193800:0.01211141,Panicoideae_Andropogoneae_Dichanthium_sericeum_c58011_g1_i1_3_1409_plus:0.02663594)91:0.02097668,(Panicoideae_Andropogoneae_Zea_mays_Zm00001d018270_T001:2e-08,Panicoideae_Andropogoneae_Zea_mays_Zm00001d006172_T001:0.0190786)90:0.02064095)53:0.01070304)98:0.02090355,((Panicoideae_Paspaleae_Paspalum_vaginatum_c25108_g1_i1_2_826_plus:0.03010836,(Panicoideae_Paspaleae_Hymenachne_amplexicaulis_c10225_g1_i2:0.03431745,(Panicoideae_Paspaleae_Steinchisma_sp._c8446_g1_i1:2e-07,Panicoideae_Paspaleae_Steinchisma_decipiens_c21063_g1_i2_2_1465_plus:2e-08)100:0.02576793)71:0.01000962)98:0.03030519,((Panicoideae_Paniceae_Acroceras_zizanioides_AZIZ_c32611_g3_i3:0.03279696,(((Panicoideae_Paniceae_Echinochloa_crus-galli_EC_v6.g013321.t1:0.0044974,Panicoideae_Paniceae_Echinochloa_esculenta_c42319_g1_i2_2_1216_plus:0.00225246)80:0.00452879,(Panicoideae_Paniceae_Echinochloa_crus-galli_EC_v6.g007095.t1:0.01104295,(Panicoideae_Paniceae_Echinochloa_frumentacea_c30437_g1_i2_1_498_plus:0.0060665,(Panicoideae_Paniceae_Echinochloa_crus-galli_EC_v6.g104068.t1:0.00224906,Panicoideae_Paniceae_Echinochloa_stagnina_c30179_g1_i1:0.00678241)22:1.7e-07)76:0.00450733)72:0.00223934)100:0.03235327,((Panicoideae_Paniceae-Melinidinae_Tricholaena_monachne_c44280_g1_i1_1_1455_plus:0.04316172,(Panicoideae_Paniceae-Melinidinae_Urochloa_fusca_c21449_g1_i2_1_1275_plus:0.02070419,(Panicoideae_Paniceae-Melinidinae_Urochloa_brizantha_c68034_g1_i1_3_1811_plus:0.02172998,Panicoideae_Paniceae-Melinidinae_Megathyrsus_maximus_c41304_g1_i3_1_1455_plus:0.01168545)60:0.00733908)61:0.00714602)74:0.01641816,((Panicoideae_Paniceae-Cenchrinae_Cenchrus_americanus_Pgl_GLEAN_10036570:0.01358926,(Panicoideae_Paniceae-Cenchrinae_Setaria_barbata_c31480_g1_i1:0.00767104,(Panicoideae_Paniceae-Cenchrinae_Cenchrus_purpureus_c54215_g1_i2_1_1509_plus:0.00533361,Panicoideae_Paniceae-Cenchrinae_Cenchrus_americanus_Pgl_GLEAN_10011445:0.02217742)74:0.00461413)72:0.00755129)94:0.00948358,(Panicoideae_Paniceae-Cenchrinae_Stenotaphrum_secundatum_c17288_g1_i3_3_1478_plus:0.01779037,(Panicoideae_Paniceae-Cenchrinae_Zuloagaea_bulbosa_c62445_g1_i1_1_1488_plus:0.01318628,(Panicoideae_Paniceae-Cenchrinae_Setaria_italica_Si013828m:2e-08,Panicoideae_Paniceae-Cenchrinae_Setaria_viridis_c28205_g1_i2_1_1185_plus:2e-08)78:0.00508217)81:0.01317939)25:1.5e-07)97:0.01950215)57:0.01316541)2:0.00032928)15:0.00250719,((Panicoideae_Paniceae-Panicinae_Panicum_queenslandicum_c19591_g1_i2:0.0186178,((Panicoideae_Paniceae-Panicinae_Panicum_repens-2_c62267_g1_i1_2_1471_plus:2.9e-07,Panicoideae_Paniceae-Panicinae_Panicum_repens-1_c25408_g1_i1_2_1447_plus:2e-08)96:0.01130826,(Panicoideae_Paniceae-Panicinae_Panicum_coloratum_c21548_g2_i3_2_1444_plus:0.0262865,(Panicoideae_Paniceae-Panicinae_Panicum_capillare_c14545_g1_i1_3_1475_plus:2e-08,Panicoideae_Paniceae-Panicinae_Panicum_hallii_Pahal.F00620.1.v2.0:0.00545143)92:0.0082031)49:2.5e-07)96:0.01387293)99:0.01875859,((Panicoideae_Paniceae_Alloteropsis_cimicina_c15286_g1_i2_3_1370_plus:0.00994794,Panicoideae_Paniceae_Alloteropsis_cimicina-ACIM1_c23264_g1_i1:0.00721068)100:0.03450487,((Panicoideae_Paniceae_Oplismenus_burmannii_c8833_g1_i2_2_1468_plus:0.04899359,(Panicoideae_Paniceae_Lasiacis_sorghoidea_c30544_g1_i1:0.00929582,(Panicoideae_Paniceae_Cyrtococcum_patens_c41113_g1_i1:0.02287912,Panicoideae_Paniceae_Cyrtococcum_patens_c28072_g1_i1_1_1443_plus:0.02180579)45:0.00263874)64:0.00643579)92:0.01696551,(Panicoideae_Paniceae_Acroceras_calcicola_c12545_g1_i2_1_1368_plus:0.03280081,((Panicoideae_Paniceae_Neurachne_alopecuroidea_c57899_g2_i2_2_1477_plus:0.00967244,Panicoideae_Paniceae_Paraneurachne_muelleri_c34195_g1_i1_3_1487_plus:0.02022081)99:0.01918175,(((Panicoideae_Paniceae_Panicum_trichanthum_c25999_g1_i6_3_1445_plus:0.01959869,(Panicoideae_Paniceae_Homopholis_proluta_c14563_g1_i1_1_1431_plus:2e-08,Panicoideae_Paniceae_Homopholis_proluta_c4616_g1_i2:1.5e-07)100:0.02748873)48:0.00658381,(Panicoideae_Paniceae_Panicum_bisulcatum_c21283_g1_i2_1_1461_plus:0.0167635,(Panicoideae_Paniceae_Sacciolepis_indica_c47383_g1_i1_3_1478_plus:0.04079478,(Panicoideae_Paniceae_Sacciolepis_striata_c45902_g1_i1_3_1481_plus:0.02610306,Panicoideae_Paniceae_Sacciolepis_striata_c25191_g1_i1:0.00967303)95:0.01900198)71:0.00480241)99:0.02579266)45:0.00343561,((Panicoideae_Paniceae_Digitaria_californica_c36335_g1_i1_1_1443_plus:0.01662117,(Panicoideae_Paniceae_Digitaria_ciliaris_c23978_g1_i1:0.02517286,(Panicoideae_Paniceae_Anthephora_pubescens_c31453_g1_i2_158_1792_plus:0.01145911,Panicoideae_Paniceae_Digitaria_pentzii_c49849_g1_i1_2_1444_plus:0.01211851)51:0.00223266)97:0.02803535)99:0.02885132,(Panicoideae_Paniceae_Alloteropsis_angusta_AANG3-3_c15762_g1_i1:0.02331335,((Panicoideae_Paniceae_Alloteropsis_semialata_RSA5_c18802_g1_i1:0.00449865,(Panicoideae_Paniceae_Alloteropsis_semialata_TAN1_c30298_g1_i1:1.5e-07,Panicoideae_Paniceae_Alloteropsis_semialata_TAN2_c24978_g1_i2:0.0022437)89:0.00451207)36:2e-07,((Panicoideae_Paniceae_Alloteropsis_semialata_RSA3_c28251_g1_i1:1.2e-07,(Panicoideae_Paniceae_Alloteropsis_semialata_BUR1_c26186_g1_i1:0.00247545,(Panicoideae_Paniceae_Alloteropsis_semialata_TAN4_c4655_g1_i1:0.0022406,Panicoideae_Paniceae_Alloteropsis_semialata_RSA4_c29429_g1_i1:1.5e-07)13:2.3e-07)9:2.3e-07)42:0.00224243,(Panicoideae_Paniceae_Alloteropsis_semialata_MAD1_c32739_g1_i1:0.00224235,(Panicoideae_Paniceae_Alloteropsis_semialata_TPE1_c25271_g1_i1:0.00224089,(Panicoideae_Paniceae_Alloteropsis_semialata_AUS1-2_c15037_g1_i1:0.00224104,Panicoideae_Paniceae_Alloteropsis_semialata_ASEM_AUS1_27618RA:9e-08)45:9e-08)56:0.00224888)35:0.00224275)88:0.00454151)89:0.00895823)99:0.01781538)34:0.00592161)35:0.00626158)11:0.00462548)1:2.5e-07)8:0.00434301)4:0.00251856)10:0.00456258)94:0.02546017)57:0.00092707)98:0.03090897)18:0.00256508)48:0.01266513)98:0.029528425);
```
