## Supplemental Figures, Tables & Datasets for "Widespread lateral gene transfer among grasses": Triticum_aestivum_TRIAE_CS42_3B_TGACv1_220729_AA0717370.tree

```
((Oryzoideae_Oryzeae_Oryza_glumipatula_OGLUM04G01730.1:0.0074241,(Oryzoideae_Oryzeae_Oryza_sativa_OS04T015840000:0.00126605,Oryzoideae_Oryzeae_Oryza_rufipogon_ORUFI04G02680.1:6e-08):0.00637143)99:0.2084617,(((Panicoideae_Andropogoneae_Arundinella_hirta_c83168_g1_i1_1_831_minus:0.04466756,Panicoideae_Andropogoneae_Arundinella_hookeri_c59835_g1_i1_1_318_plus:0.02512398)100:0.04914899,((Panicoideae_Andropogoneae_Zea_mays_Zm00001d023905_T001:1e-08,(Panicoideae_Andropogoneae_Zea_mays_Zm00001d023906_T001:4e-08,Panicoideae_Andropogoneae_Zea_mays_Zm00001d023903_T001:4e-08)38:1e-08)100:0.12310719,(Panicoideae_Andropogoneae_Sorghum_bicolor_SORBI_008G113900:0.04342999,(LGT_NON-TARGET_Pooideae_Triticeae_Triticum_urartu_TRIUR3_30168T1:0.01241443,(LGT_TARGET_Pooideae_Triticeae_Triticum_aestivum_TRIAE_CS42_3B_TGACv1_220729_AA0717370.1:0.02142875,LGT_TARGET_Pooideae_Triticeae_Triticum_aestivum_TRIAE_CS42_3B_TGACv1_222953_AA0773980.1:0.0313616)66:0.00046971)100:0.02762971)69:0.00956546)100:0.04137563)100:0.03659593,((Panicoideae_Paspaleae_Hymenachne_amplexicaulis_c32303_g2_i1:0.12879352,((Panicoideae_Paniceae_Digitaria_californica_c16448_g1_i1_3_497_plus:0.06321086,Panicoideae_Paniceae_Neurachne_alopecuroidea_c58274_g1_i1_3_1991_plus:0.06445556)59:0.00877373,(Panicoideae_Paniceae_Sacciolepis_striata_c17190_g2_i1:2.1e-07,Panicoideae_Paniceae_Sacciolepis_striata_c42333_g3_i1_2_628_plus:1e-08)100:0.0530147)100:0.04276303)25:0.0064079,(((Panicoideae_Paniceae_Lasiacis_sorghoidea_c16597_g1_i1:0.05155267,Panicoideae_Paniceae_Cyrtococcum_patens_c7143_g1_i1_1_351_plus:0.06265429)57:0.02131308,(Panicoideae_Paniceae_Dichanthelium_scoparium_c24417_g3_i1_3_2216_plus:0.05454045,(Panicoideae_Paniceae_Alloteropsis_semialata_ASEM_AUS1_28876RA:0.06182719,Panicoideae_Paniceae_Alloteropsis_angusta_AANG4-8_c27770_g1_i1:0.06961594)100:0.04372348)81:0.00883811)40:0.00376466,(((Panicoideae_Paniceae_Echinochloa_crus-galli_EC_v6.g098652.t1:1e-07,Panicoideae_Paniceae_Echinochloa_crus-galli_EC_v6.g008436.t1:1e-08)100:0.02566965,(Panicoideae_Paniceae_Echinochloa_crus-galli_EC_v6.g023813.t1:0.01936708,Panicoideae_Paniceae_Echinochloa_crus-galli_EC_v6.g033671.t1:0.0195905)94:0.00583507)100:0.06320265,(((Panicoideae_Paniceae-Cenchrinae_Setaria_italica_Si021722m:0.03051946,Panicoideae_Paniceae-Cenchrinae_Cenchrus_americanus_Pgl_GLEAN_10025477:0.04276004)100:0.02617531,(Panicoideae_Paniceae-Melinidinae_Urochloa_plantaginea_c35074_g1_i2_1_1602_plus:0.0669533,Panicoideae_Paniceae-Melinidinae_Urochloa_fusca_c20567_g1_i7_300_2264_plus:0.05310729)99:0.01138207)98:0.00985457,(Panicoideae_Paniceae-Panicinae_Panicum_coloratum_c54083_g1_i1_2_514_plus:0.05168723,((Panicoideae_Paniceae-Panicinae_Panicum_vigratum_Pavir.3KG445100.1:0.03594835,(Panicoideae_Paniceae-Panicinae_Panicum_repens-1_c39328_g2_i1_1_477_plus:0.01318088,Panicoideae_Paniceae-Panicinae_Panicum_repens-2_c26519_g2_i1_1_630_plus:0.01462208)92:0.01226093)50:0.00681511,(Panicoideae_Paniceae-Panicinae_Panicum_capillare_c31407_g1_i1_2_1693_plus:0.00618551,(Panicoideae_Paniceae-Panicinae_Panicum_hallii_Pahal.B02039.2.v2.0:1e-08,Panicoideae_Paniceae-Panicinae_Panicum_hallii_Pahal.B02039.1.v2.0:1e-08)100:0.01536151)100:0.02722229)25:0.00480578)100:0.02721372)70:0.00298805)85:0.01191431)82:0.01764003)32:0.00374365)100:0.01502038);
```
