## Supplemental Figures, Tables & Datasets for "Widespread lateral gene transfer among grasses": Zea_mays_Zm00001d011613.tree

```
(((Pooideae_Brachypodieae_Brachypodium_distachyon_BRADI3G29190.1:0.09027496,(Pooideae_Poeae_Poa_sp._PSSP_c40581_g1_i1:0.08689227,Pooideae_Triticeae_Triticum_aestivum_TRIAE_CS42_1AL_TGACv1_001290_AA0028310.1:0.05903695)100:0.05930838)99:0.07447511,(Oryzoideae_Oryzeae_Oryza_brachyantha_OB10G20840.1:0.06554983,(Oryzoideae_Oryzeae_Oryza_punctata_OPUNC10G12110.1:0.01373233,(Oryzoideae_Oryzeae_Oryza_indica_BGIOSGA031667TA:1.6e-07,((Oryzoideae_Oryzeae_Oryza_glaberrima_ORGLA07G0219100.1:1e-08,Oryzoideae_Oryzeae_Oryza_barthii_OBART10G13690.1:1e-08):0.00261058,(Oryzoideae_Oryzeae_Oryza_meridionalis_OMERI10G10430.1:0.01653543,(Oryzoideae_Oryzeae_Oryza_nivara_ONIVA10G15090.1:6e-08,(Oryzoideae_Oryzeae_Oryza_sativa_OS10T048440002:0.00261059,(Oryzoideae_Oryzeae_Oryza_glumipatula_OGLUM10G13520.1:0.00261127,(Oryzoideae_Oryzeae_Oryza_rufipogon_ORUFI10G14470.1:1e-08,Oryzoideae_Oryzeae_Oryza_longistaminata_KN542226.1_FGT002:1e-08)9:1e-08)1:1.4e-07)0:1.4e-07)0:6e-08)1:2.7e-07)66:2.7e-07)6:0.02479799)99:0.05453402)100:0.10252596)100:0.029440905,(((Chloridoideae_Eragrostideae_Eragrostis_tef_m.86424:0.03755182,Chloridoideae_Eragrostideae_Eragrostis_tef_m.10750:0.02630067)100:0.05046925,(Chloridoideae_Zoysieae_Zoysia_japonica_Zjn_sc00020.1.g04780.1.sm.mkhc:0.12809735,(Chloridoideae_Cynodonteae_Oropetium_thomaeum_20150105_19829A:0.10741651,(Chloridoideae_Cynodonteae_Dactyloctenium_aegyptium_c9996_g1_i1:0.08338628,LGT_TARGET_Panicoideae_Andropogoneae_Zea_mays_Zm00001d011613_T001:0.09084669)75:0.02076618)54:0.00935708)77:0.020977)94:0.04535346,(Danthonioideae_Danthonieae_Danthonia_californica_c38232_g1_i1:0.09066226,((Aristidoideae_Aristideae_Stipagrostis_hirtigluma_c50185_g1_i1:0.07053307,Aristidoideae_Other_Aristida_purpurea_c40084_g1_i1_2_316_plus:0.09392006)79:0.02202614,(Panicoideae_Chasmanthieae_Chasmanthium_latifolium_c8089_g1_i1:0.09107265,(((Panicoideae_Paniceae-Panicinae_Panicum_hallii_Pahal.I02983.1.v2.0:0.03445588,(Panicoideae_Paniceae-Panicinae_Panicum_vigratum_Pavir.9NG294100.1:0.03069973,(Panicoideae_Paniceae-Panicinae_Panicum_coloratum_c43456_g1_i1_3_335_plus:0.03567162,(Panicoideae_Paniceae-Panicinae_Panicum_vigratum_Pavir.9KG180900.1:0.0422114,(Panicoideae_Paniceae-Panicinae_Panicum_repens-1_c30717_g1_i2_1_744_plus:0.0050688,Panicoideae_Paniceae-Panicinae_Panicum_repens-2_c36700_g1_i1_3_836_plus:1.3e-07)93:0.01306365)63:2.74e-06)45:0.0060689)45:0.00976175)98:0.02604048,((Panicoideae_Paniceae_Echinochloa_crus-galli_EC_v6.g050652.t1:0.02571294,Panicoideae_Paniceae_Echinochloa_crus-galli_EC_v6.g090163.t1:0.0306066)100:0.05789656,(Panicoideae_Paniceae_Oplismenus_burmannii_c15828_g1_i2_1_966_plus:0.06787567,(Panicoideae_Paniceae_Lasiacis_sorghoidea_c12459_g1_i1:0.01574789,(Panicoideae_Paniceae_Acroceras_calcicola_c25736_g1_i1_1_681_plus:0.05258359,Panicoideae_Paniceae_Cyrtococcum_patens_c37613_g1_i1:0.03025314)35:0.00141596)20:2.2e-07)84:0.0124734)52:0.00545423)81:0.01790657,(((Panicoideae_Paniceae_Homopholis_proluta_c24525_g1_i1_3_854_plus:1e-08,Panicoideae_Paniceae_Homopholis_proluta_c29570_g1_i1:1.4e-07)100:0.03214698,((Panicoideae_Paniceae-Melinidinae_Urochloa_fusca_c3381_g1_i1_2_409_plus:0.0494869,Panicoideae_Paniceae-Melinidinae_Tricholaena_monachne_c35649_g1_i1_2_772_plus:0.05526912)91:0.02963056,(Panicoideae_Paniceae_Dichanthelium_oligosanthes_Do028806.1_mrna:0.05427764,(Panicoideae_Paniceae-Cenchrinae_Stenotaphrum_secundatum_c18883_g1_i2_2_889_plus:0.02650689,(Panicoideae_Paniceae-Cenchrinae_Setaria_barbata_c22380_g1_i2:0.04254611,((Panicoideae_Paniceae-Cenchrinae_Cenchrus_americanus_Pgl_GLEAN_10015737:0.01053058,Panicoideae_Paniceae-Cenchrinae_Cenchrus_purpureus_c43839_g1_i1_93_1061_plus:0.00779274)100:0.03570492,(Panicoideae_Paniceae-Cenchrinae_Zuloagaea_bulbosa_c37580_g1_i1_1_789_plus:0.02016569,(Panicoideae_Paniceae-Cenchrinae_Setaria_italica_Si036623m:0.00255786,Panicoideae_Paniceae-Cenchrinae_Setaria_viridis_c77179_g1_i1_246_1232_plus:1.6e-07)96:0.00884071)100:0.01231126)90:0.00520133)38:1.9e-07)100:0.03867493)31:2e-07)65:0.00793709)16:3.8e-07,(((Panicoideae_Andropogoneae_Dichanthium_sericeum_c25250_g1_i3_543_1505_plus:0.04109486,(Panicoideae_Andropogoneae_Sorghum_bicolor_SORBI_007G210000:0.0146537,Panicoideae_Andropogoneae_Arundinella_hookeri_c36255_g1_i4_114_1085_plus:0.08047918)49:0.01442679)100:0.06933479,((Panicoideae_Paspaleae_Steinchisma_sp._c11308_g1_i1:1e-08,Panicoideae_Paspaleae_Steinchisma_decipiens_c24061_g1_i5_355_1020_plus:0.00483899)100:0.05896446,(Panicoideae_Paspaleae_Paspalum_fimbriatum_c34087_g1_i1:0.05556575,Panicoideae_Paspaleae_Hymenachne_amplexicaulis_c13239_g1_i1:0.0762391)65:0.00099365)100:0.05121181)93:0.06263826,(((Panicoideae_Paniceae_Sacciolepis_indica_c16891_g1_i1_73_1059_plus:0.05092485,Panicoideae_Paniceae_Panicum_trichanthum_c15589_g1_i1_3_803_plus:0.03131068)99:0.02319721,((Panicoideae_Paniceae_Sacciolepis_striata_c33852_g1_i2_3_608_plus:2.6e-07,Panicoideae_Paniceae_Sacciolepis_striata_c5421_g1_i1:0.00505828)100:0.06835362,(Panicoideae_Paniceae_Digitaria_ciliaris_c26017_g1_i1:0.03412616,(Panicoideae_Paniceae_Digitaria_californica_c15703_g1_i1_2_1033_plus:0.01839666,Panicoideae_Paniceae_Digitaria_pentzii_c46923_g1_i1_347_976_plus:0.00790223)58:0.00740216)100:0.03345619)67:0.01057035)99:0.02040716,((Panicoideae_Paniceae_Neurachne_alopecuroidea_c51970_g1_i1_2_718_plus:0.02047054,Panicoideae_Paniceae_Paraneurachne_muelleri_c32881_g1_i1_596_1225_plus:0.03443224)99:0.02304391,((Panicoideae_Paniceae_Alloteropsis_cimicina-ACIM1_c5395_g1_i1:0.0031447,Panicoideae_Paniceae_Alloteropsis_cimicina_c29561_g1_i4_2_1276_plus:0.02446103)100:0.0501081,(Panicoideae_Paniceae_Alloteropsis_semialata_RSA5_c3637_g1_i1:0.02002436,(Panicoideae_Paniceae_Alloteropsis_semialata_RSA4_c28365_g1_i2:0.00519702,((Panicoideae_Paniceae_Alloteropsis_semialata_ASEM_AUS1_41454RA:0.01042463,Panicoideae_Paniceae_Alloteropsis_semialata_TAN1_c36481_g1_i1:0.00511449)25:1.3e-07,(Panicoideae_Paniceae_Alloteropsis_semialata_TAN4_c34402_g1_i1:0.00254806,(Panicoideae_Paniceae_Alloteropsis_semialata_RSA3_c25366_g1_i1:0.0051112,(Panicoideae_Paniceae_Alloteropsis_semialata_MAD1_c27381_g1_i2:0.00254535,(Panicoideae_Paniceae_Alloteropsis_semialata_BUR1_c19337_g1_i2:1e-08,Panicoideae_Paniceae_Alloteropsis_semialata_AUS1-2_c34631_g1_i1:4.2e-07)31:1e-08)15:1e-08)23:1.4e-07)70:0.0076876)55:0.00512719)48:0.00361493)69:0.01410365)100:0.02935973)97:0.00954729)77:0.01300692)38:0.02161991)36:0.0289457)30:0.01606048)66:0.0312699)40:0.0110899)28:0.00878017)98:0.029440905);
```
