## Supplemental Figures, Tables & Datasets for "Widespread lateral gene transfer among grasses": Zea_mays_Zm00001d032945.tree

```
((Chloridoideae_Cynodonteae_Dactyloctenium_aegyptium_c9632_g1_i1:0.19132159,(Micrairoideae_Eriachneae_Eriachne_aristidea_c38633_g1_i1_3_404_plus:0.19117366,Aristidoideae_Other_Aristida_congesta_c30762_g1_i2_3_1412_plus:0.13662645)35:0.01324089)36:0.003156885,(Panicoideae_Chasmanthieae_Chasmanthium_latifolium_c22360_g1_i1:0.09113469,(Panicoideae_Tristachyideae_Danthoniopsis_dinteri_c20403_g1_i1_2_1180_plus:0.10318226,(((Panicoideae_Andropogoneae_Arundinella_hookeri_c31033_g1_i1_1_1002_plus:0.07067455,(Panicoideae_Andropogoneae_Dichanthium_sericeum_c54023_g1_i1_1_1023_plus:0.05583244,Panicoideae_Andropogoneae_Sorghum_bicolor_SORBI_008G113800:0.04701705)99:0.03695907)99:0.03145273,((Panicoideae_Paspaleae_Steinchisma_sp._c2139_g1_i1:1e-08,Panicoideae_Paspaleae_Steinchisma_decipiens_c6020_g1_i1_2_1027_plus:6e-08):0.0646138,(Panicoideae_Paspaleae_Hymenachne_amplexicaulis_c4783_g2_i1:0.0518553,Panicoideae_Paspaleae_Paspalum_vaginatum_c26608_g1_i1_506_1054_plus:0.07510443)75:0.01610671)100:0.02533784)100:0.04424136,(((Panicoideae_Paniceae_Homopholis_proluta_c4856_g1_i1:1e-08,Panicoideae_Paniceae_Homopholis_proluta_c17316_g1_i1_1_1083_plus:9e-08)100:0.03181614,(Panicoideae_Paniceae_Digitaria_exilis_c36288_g1_i1_3_1070_plus:0.0520099,(Panicoideae_Paniceae_Digitaria_pentzii_c50504_g1_i3_3_1085_plus:0.02069974,(Panicoideae_Paniceae_Anthephora_pubescens_c41242_g1_i1_2_889_plus:0.03071116,Panicoideae_Paniceae_Digitaria_californica_c36280_g1_i1_1_1059_plus:0.0189558)60:0.00353241)100:0.0189204)100:0.02667128)47:0.00162636,((Panicoideae_Paniceae_Neurachne_alopecuroidea_c59127_g1_i3a_1_1008_plus:0.02479163,Panicoideae_Paniceae_Paraneurachne_muelleri_c34860_g1_i1_3_1151_plus:0.02439739)100:0.02831776,(((Panicoideae_Paniceae-Panicinae_Panicum_vigratum_Pavir.3NG176100.1:0.02607985,(Panicoideae_Paniceae-Panicinae_Panicum_vigratum_Pavir.3KG442900.1:0.00090592,Panicoideae_Paniceae-Panicinae_Panicum_vigratum_Pavir.3KG445000.1:0.0017494)100:0.02559623)99:0.00960255,((Panicoideae_Paniceae-Panicinae_Panicum_capillare_c12335_g1_i1_3_1082_plus:0.00665609,(Panicoideae_Paniceae-Panicinae_Panicum_hallii_Pahal.B02040.1.v2.0:0.00557617,Panicoideae_Paniceae-Panicinae_Panicum_miliaceum_c26598_g1_i1_2_349_plus:0.00493403)52:1.1e-07)100:0.01969183,(Panicoideae_Paniceae-Panicinae_Panicum_coloratum_c11848_g1_i1_2_1093_plus:0.04549355,(Panicoideae_Paniceae-Panicinae_Panicum_repens-1_c35335_g1_i1_1_1086_plus:1e-08,Panicoideae_Paniceae-Panicinae_Panicum_repens-2_c37566_g1_i2_3_1106_plus:1e-08)100:0.02648734)54:0.01217205)35:0.00328227)100:0.0288144,(((Panicoideae_Paniceae_Sacciolepis_indica_c33991_g1_i1_3_1085_plus:0.0551998,((Panicoideae_Paniceae_Sacciolepis_striata_c43917_g1_i2_2_1036_plus:0.00122158,Panicoideae_Paniceae_Sacciolepis_striata_c20519_g1_i1:0.00158469)100:0.04415723,(Panicoideae_Paniceae_Panicum_bisulcatum_c23307_g1_i1_1_1014_plus:0.02756624,Panicoideae_Paniceae_Panicum_trichanthum_c23260_g1_i1_2_1060_plus:0.04217073)93:0.01151992)54:0.00276629)80:0.0101366,((Panicoideae_Paniceae-Melinidinae_Urochloa_brizantha_c63524_g1_i1_3_1532_plus:0.04381269,(Panicoideae_Paniceae-Melinidinae_Tricholaena_monachne_c42751_g2_i1_2_1096_plus:0.06064929,(Panicoideae_Paniceae-Melinidinae_Urochloa_fusca_c14314_g1_i1_2_1135_plus:0.0233691,Panicoideae_Paniceae-Melinidinae_Urochloa_plantaginea_c32984_g1_i2_2_1096_plus:0.04661523)86:0.00766929)93:0.00748617)99:0.01366935,((LGT_TARGET_Panicoideae_Andropogoneae_Zea_mays_Zm00001d032945_T001:0.10322341,(Panicoideae_Paniceae-Cenchrinae_Setaria_barbata_c22152_g1_i1:0.0519915,Panicoideae_Paniceae-Cenchrinae_Stenotaphrum_secundatum_c40264_g1_i1_2_1084_plus:0.03789227)49:0.0038668)51:0.00189407,((Panicoideae_Paniceae-Cenchrinae_Cenchrus_americanus_Pgl_GLEAN_10025473:0.01990513,Panicoideae_Paniceae-Cenchrinae_Cenchrus_purpureus_c50715_g1_i1_1_1077_plus:0.00883561)100:0.03422426,(Panicoideae_Paniceae-Cenchrinae_Zuloagaea_bulbosa_c59346_g1_i2_1_1080_plus:0.02867755,(Panicoideae_Paniceae-Cenchrinae_Setaria_italica_Si024762m:0.00109058,Panicoideae_Paniceae-Cenchrinae_Setaria_viridis_c43642_g1_i1_153_1391_minus:1.2e-07)100:0.02390676)100:0.0156466)80:0.00547685)100:0.01963315)95:0.01034871)37:0.00394202,((Panicoideae_Paniceae_Dichanthelium_clandestinum_Contig_1337:0.0242266,Panicoideae_Paniceae_Dichanthelium_scoparium_c17146_g1_i2_1_1116_plus:1e-08)100:0.05750761,(Panicoideae_Paniceae_Panicum_pygmaeum_c25290_g1_i2:0.04937539,(Panicoideae_Paniceae_Oplismenus_burmannii_c9368_g1_i1_2_1120_plus:0.06984174,((Panicoideae_Paniceae_Acroceras_zizanioides_AZIZ_c27923_g1_i1:0.0482702,(Panicoideae_Paniceae_Echinochloa_crus-galli_EC_v6.g023815.t1:0.01748317,((Panicoideae_Paniceae_Echinochloa_crus-galli_EC_v6.g033669.t1:0.0107017,Panicoideae_Paniceae_Echinochloa_stagnina_c23978_g1_i1:0.0122803)70:0.00622923,(Panicoideae_Paniceae_Echinochloa_frumentacea_c46938_g2_i1_1_828_plus:0.02345126,Panicoideae_Paniceae_Echinochloa_crus-galli_EC_v6.g098655.t1:0.01391989)81:0.00559356)68:0.00505577)100:0.04092485)28:0.00415156,((Panicoideae_Paniceae_Lasiacis_sorghoidea_c25252_g1_i1:0.03329731,(Panicoideae_Paniceae_Acroceras_calcicola_c39213_g1_i1_3_1082_plus:0.03530784,(Panicoideae_Paniceae_Cyrtococcum_patens_c27364_g1_i2_3_1076_plus:0.00206495,Panicoideae_Paniceae_Cyrtococcum_patens_c38549_g1_i2:0.0017742)100:0.03991198)38:0.00141521)19:0.00117075,((Panicoideae_Paniceae_Alloteropsis_cimicina-ACIM1_c13562_g1_i1:0.01707003,Panicoideae_Paniceae_Alloteropsis_cimicina_c12787_g1_i1_1_1059_plus:0.0159265)100:0.02985076,((Panicoideae_Paniceae_Alloteropsis_angusta_AANG3-3_c9224_g1_i1:1e-08,Panicoideae_Paniceae_Alloteropsis_angusta_AANG4-8_c15509_g1_i1:1e-08)100:0.03312532,(Panicoideae_Paniceae_Alloteropsis_semialata_TAN2_c42868_g1_i1:0.02394018,((Panicoideae_Paniceae_Alloteropsis_semialata_MAD1_c13167_g1_i1:0.00510071,(Panicoideae_Paniceae_Alloteropsis_semialata_TAN4_c13185_g1_i1:0.00519719,(Panicoideae_Paniceae_Alloteropsis_semialata_BUR1_c913_g1_i1:0.00233282,Panicoideae_Paniceae_Alloteropsis_semialata_TPE1_c27796_g1_i1:0.0012684)100:0.0089507)93:0.00702332)85:0.00498155,((Panicoideae_Paniceae_Alloteropsis_semialata_AUS1-2_c12936_g2_i1:1.2e-07,Panicoideae_Paniceae_Alloteropsis_semialata_ASEM_AUS1_28879RA:0.00109233)100:0.02587898,(Panicoideae_Paniceae_Alloteropsis_semialata_TAN1_c13442_g1_i1:0.01621486,(Panicoideae_Paniceae_Alloteropsis_semialata_RSA4_c33271_g1_i1:0.010682,Panicoideae_Paniceae_Alloteropsis_semialata_RSA5_c25903_g1_i1:0.00444523)62:0.0016854)61:0.00782608)57:0.00127308)55:0.00188958)98:0.01027703)97:0.01465044)100:0.03059071)22:0.00243161)7:0.00407224)29:0.00339667)10:0.00084397)16:0.00411319)14:0.00303258)48:0.00378848)43:0.00347923)98:0.0309657)99:0.01507056)47:0.0103566)47:0.001836925);
```
