## Supplemental Figures, Tables & Datasets for "Widespread lateral gene transfer among grasses": Zea_mays_Zm00001d037125.tree

```
(((Pooideae_Brachypodieae_Brachypodium_distachyon_BRADI1G29690.1:0.06991606,(Pooideae_Poeae_Poa_sp._PSSP_c30630_g4_i1:0.05296686,(Pooideae_Triticeae_Hordeum_vulgare_HORVU7Hr1G121230.1:0.02636747,((Pooideae_Triticeae_Aegilops_tauschii_EMT02644:1e-08,Pooideae_Triticeae_Triticum_aestivum_TRIAE_CS42_7DL_TGACv1_602639_AA1963510.1:1e-08)95:0.0056539,(Pooideae_Triticeae_Triticum_aestivum_TRIAE_CS42_7AL_TGACv1_556296_AA1760190.1:0.00561145,Pooideae_Triticeae_Triticum_urartu_TRIUR3_13418T1:3.1e-07)74:0.00558274)100:0.01374327)100:0.02325872)100:0.03386805)100:0.07972949,(Oryzoideae_Oryzeae_Oryza_brachyantha_OB06G35910.1:0.05808783,(Oryzoideae_Oryzeae_Oryza_punctata_OPUNC06G25670.1:0.02559886,(Oryzoideae_Oryzeae_Oryza_meridionalis_OMERI06G28060.1:0.00582042,((Oryzoideae_Oryzeae_Oryza_longistaminata_KN538785.1_FGT050:0.00162,Oryzoideae_Oryzeae_Leersia_perrieri_LPERR06G23610.1:0.02996886)7:0.00128166,(Oryzoideae_Oryzeae_Oryza_indica_BGIOSGA023642TA:0.00144682,((Oryzoideae_Oryzeae_Oryza_nivara_ONIVA06G31110.1:0.00144605,(Oryzoideae_Oryzeae_Oryza_rufipogon_ORUFI06G30070.1:1e-08,Oryzoideae_Oryzeae_Oryza_glumipatula_OGLUM06G29520.1:0.00144603):8e-08)4:1.1e-07,(Oryzoideae_Oryzeae_Oryza_sativa_OS06T072860000:1e-08,(Oryzoideae_Oryzeae_Oryza_barthii_OBART06G28130.1:1e-08,Oryzoideae_Oryzeae_Oryza_glaberrima_ORGLA06G0287200.1:1e-08)75:0.00289782)7:1e-08)4:1.1e-07)9:0.00436753)76:6e-08)10:0.00896643)25:0.07204327)36:0.09016661)47:0.03386319,((Aristidoideae_Aristideae_Stipagrostis_hirtigluma_c53961_g1_i1:0.08422096,(Aristidoideae_Other_Aristida_purpurea_c72704_g1_i1_194_3859_plus:0.01807491,Aristidoideae_Other_Aristida_congesta_c25096_g1_i2_196_3102_plus:0.02719268)100:0.04158533)100:0.04243413,((Micrairoideae_Eriachneae_Eriachne_aristidea_c54348_g1_i1_1_3498_plus:0.15641861,(Danthonioideae_Danthonieae_Danthonia_californica_c27017_g1_i1:0.08671805,(Chloridoideae_Eragrostideae_Eragrostis_tef_m.76034:0.07904226,(Chloridoideae_Zoysieae_Zoysia_japonica_Zjn_sc00068.1.g03650.1.sm.mkhc:0.08474217,(Chloridoideae_Cynodonteae_Dactyloctenium_aegyptium_c23963_g2_i1:0.07678018,Chloridoideae_Cynodonteae_Oropetium_thomaeum_20150105_16445A:0.09552628)100:0.02760364)98:0.01631719)99:0.04602588)92:0.0124774)60:0.0075479,(Panicoideae_Chasmanthieae_Chasmanthium_latifolium_c25590_g1_i1:0.06422997,(Panicoideae_Tristachyideae_Danthoniopsis_dinteri_c28580_g1_i1_1_3510_plus:0.10653807,((((Panicoideae_Andropogoneae_Arundinella_hirta_c58768_g1_i3_1_3591_plus:0.01624079,Panicoideae_Andropogoneae_Arundinella_hookeri_c29832_g1_i2_1_2712_plus:0.01761948)100:0.03402318,(Panicoideae_Andropogoneae_Zea_mays_Zm00001d014862_T001:0.0552751,(Panicoideae_Andropogoneae_Sorghum_bicolor_SORBI_010G275500:0.02794406,Panicoideae_Andropogoneae_Dichanthium_sericeum_c9848_g1_i1_3_3689_plus:0.03160727)74:0.00502866)100:0.03104446)100:0.02886504,((Panicoideae_Paspaleae_Paspalum_vaginatum_c57860_g1_i1_3_3248_plus:0.02630341,Panicoideae_Paspaleae_Paspalum_fimbriatum_c19114_g1_i1:0.03356638)100:0.04913792,(Panicoideae_Paspaleae_Hymenachne_amplexicaulis_c14535_g1_i1:0.03948631,(Panicoideae_Paspaleae_Steinchisma_sp._c16547_g2_i1:0.00269768,Panicoideae_Paspaleae_Steinchisma_decipiens_c21557_g3_i1_220_3840_plus:0.0047352)100:0.0407433)96:0.01205111)100:0.02323239)100:0.02565866,(((Panicoideae_Paniceae_Oplismenus_burmannii_c42626_g1_i1_3_3554_plus:0.05424756,(Panicoideae_Paniceae_Cyrtococcum_patens_c44067_g1_i2:0.00186936,Panicoideae_Paniceae_Cyrtococcum_patens_c32869_g1_i4_3_3512_plus:0.0020026)100:0.04630032)96:0.0199233,((Panicoideae_Paniceae_Lasiacis_sorghoidea_c33365_g1_i1:0.0253758,Panicoideae_Paniceae_Acroceras_calcicola_c24731_g1_i1_3_3527_plus:0.0260319)100:0.01746759,((Panicoideae_Paniceae_Echinochloa_stagnina_c32192_g1_i1:0.01169429,Panicoideae_Paniceae_Echinochloa_crus-galli_EC_v6.g049945.t1:0.01532894)94:0.00685125,(Panicoideae_Paniceae_Echinochloa_crus-galli_EC_v6.g029892.t1:0.01263089,(Panicoideae_Paniceae_Echinochloa_frumentacea_c52698_g1_i1_1_2901_plus:0.01056816,(Panicoideae_Paniceae_Echinochloa_crus-galli_EC_v6.g057492.t1:0.00214909,Panicoideae_Paniceae_Echinochloa_esculenta_c54392_g1_i4_2_3121_plus:0.00530249)73:0.00403103)79:0.00841695)97:0.00712011)100:0.03978652)27:0.00062342)20:0.00226423,(((Panicoideae_Paniceae_Homopholis_proluta_c23608_g1_i4_1_3525_plus:6e-08,Panicoideae_Paniceae_Homopholis_proluta_c4205_g1_i1:0.00562559)100:0.02841476,((Panicoideae_Paniceae-Panicinae_Panicum_vigratum_Pavir.4NG338600.1:0.01963645,(Panicoideae_Paniceae-Panicinae_Panicum_vigratum_Pavir.6KG210500.1:1e-08,Panicoideae_Paniceae-Panicinae_Panicum_vigratum_Pavir.7KG083800.1:1e-08)100:0.02856133)95:0.00979848,((Panicoideae_Paniceae-Panicinae_Panicum_repens-2_c49068_g1_i1_1_3534_plus:0.02599696,(Panicoideae_Paniceae-Panicinae_Panicum_coloratum_c48313_g1_i1_2_3541_plus:0.01835188,Panicoideae_Paniceae-Panicinae_Panicum_repens-1_c46475_g1_i1_3_3794_plus:0.01053149)95:0.01235436)21:2.2e-07,(Panicoideae_Paniceae-Panicinae_Panicum_queenslandicum_c20630_g2_i1:0.01916153,(Panicoideae_Paniceae-Panicinae_Panicum_miliaceum_c46683_g1_i2_3_3746_plus:0.00840006,(Panicoideae_Paniceae-Panicinae_Panicum_capillare_c16987_g1_i1_1_3642_plus:0.00282522,Panicoideae_Paniceae-Panicinae_Panicum_hallii_Pahal.D00235.1.v2.0:0.00649207)95:0.00173395)100:0.00744617)52:0.0019519)43:0.00103903)100:0.02783233)50:0.00237406,((Panicoideae_Paniceae_Panicum_pygmaeum_c31428_g2_i1:0.03599269,(Panicoideae_Paniceae_Acroceras_zizanioides_AZIZ_c34035_g1_i1:0.05526995,(Panicoideae_Paniceae_Dichanthelium_clandestinum_Contig_15901:0.01842319,(Panicoideae_Paniceae_Dichanthelium_oligosanthes_Do007363.1_mrna:0.00555675,Panicoideae_Paniceae_Dichanthelium_scoparium_c53773_g1_i1_2_3556_plus:0.0046361)81:0.00757079)100:0.03291778)17:0.00489523)8:0.00186233,(((Panicoideae_Paniceae-Melinidinae_Tricholaena_monachne_c49209_g1_i2_2_3778_plus:0.06686027,((Panicoideae_Paniceae-Melinidinae_Urochloa_plantaginea_c43709_g1_i1_2_3469_plus:0.02892024,Panicoideae_Paniceae-Melinidinae_Urochloa_brizantha_c69089_g1_i5_3_1640_plus:0.04039566)66:0.01245643,(LGT_TARGET_Panicoideae_Andropogoneae_Zea_mays_Zm00001d037125_T001:0.03550631,(Panicoideae_Paniceae-Melinidinae_Urochloa_fusca_c14661_g1_i1_1_3774_plus:0.0199918,(Panicoideae_Paniceae-Melinidinae_Megathyrsus_maximus_c41488_g1_i2_3_3536_plus:1e-08,Panicoideae_Paniceae-Melinidinae_Megathyrsus_maximus-1_Contig_6404:1.9e-07)96:0.01570602)84:0.00634569)67:0.00669135)32:0.00259425)98:0.0187329,((Panicoideae_Paniceae-Cenchrinae_Stenotaphrum_secundatum_c26307_g1_i1_2_2977_plus:0.04387552,(Panicoideae_Paniceae-Cenchrinae_Zuloagaea_bulbosa_c36714_g1_i1_2_328_plus:0.03372935,(Panicoideae_Paniceae-Cenchrinae_Cenchrus_americanus_Pgl_GLEAN_10032121:0.0253867,Panicoideae_Paniceae-Cenchrinae_Cenchrus_purpureus_c54600_g1_i5_1_3612_plus:0.01337527)89:0.00909004)78:0.006922)82:0.00688589,(Panicoideae_Paniceae-Cenchrinae_Setaria_barbata_c35321_g1_i1:0.04099464,(Panicoideae_Paniceae-Cenchrinae_Zuloagaea_bulbosa_c64973_g1_i2_3_3569_plus:0.01955179,(Panicoideae_Paniceae-Cenchrinae_Setaria_italica_Si005716m:1e-08,(Panicoideae_Paniceae-Cenchrinae_Setaria_viridis_c32815_g1_i1_450_4214_minus:0.0018274,Panicoideae_Paniceae-Cenchrinae_Setaria_italica_Si005717m:5e-08)34:5e-08)100:0.00880555)56:0.0028389)86:0.00496399)100:0.01339823)76:0.0050987,((Panicoideae_Paniceae_Digitaria_pentzii_c50243_g1_i1_2_3673_plus:0.01796291,(Panicoideae_Paniceae_Digitaria_ciliaris_c30133_g2_i1:0.01706196,Panicoideae_Paniceae_Anthephora_pubescens_c49190_g1_i16_2_1576_plus:0.02739723)42:0.00303477)100:0.06225198,((Panicoideae_Paniceae_Panicum_trichanthum_c28949_g1_i2_3_3431_plus:0.03281265,(Panicoideae_Paniceae_Sacciolepis_indica_c24301_g5_i1_2_3598_plus:0.05904028,(Panicoideae_Paniceae_Panicum_bisulcatum_c27077_g3_i2_1_2880_plus:0.03753954,(Panicoideae_Paniceae_Sacciolepis_striata_c49886_g2_i1_1_3543_plus:0.00092872,Panicoideae_Paniceae_Sacciolepis_striata_c27066_g3_i1:1e-08)100:0.02826542)46:0.00256781)35:0.00319097)98:0.01371676,((Panicoideae_Paniceae_Paraneurachne_muelleri_c38266_g1_i1_1_3519_plus:0.03095976,Panicoideae_Paniceae_Neurachne_alopecuroidea_c58818_g1_i1_2_3580_plus:0.01930699)100:0.04089288,((Panicoideae_Paniceae_Alloteropsis_cimicina_c30171_g1_i2_1_3582_plus:0.00741673,Panicoideae_Paniceae_Alloteropsis_cimicina-ACIM1_c482_g1_i1:0.01610726)100:0.02343306,((Panicoideae_Paniceae_Alloteropsis_angusta_AANG3-3_c14284_g7_i1:6e-08,Panicoideae_Paniceae_Alloteropsis_angusta_AANG4-8_c14991_g2_i1:1e-08)100:0.03656497,((Panicoideae_Paniceae_Alloteropsis_semialata_TPE1_c26862_g2_i1:0.00092057,(Panicoideae_Paniceae_Alloteropsis_semialata_ASEM_AUS1_22455RA:0.00185423,Panicoideae_Paniceae_Alloteropsis_semialata_AUS1-2_c26062_g1_i1:0.00099713)76:0.00093026)94:0.00371416,((Panicoideae_Paniceae_Alloteropsis_semialata_RSA5_c27168_g2_i1:0.00092361,Panicoideae_Paniceae_Alloteropsis_semialata_RSA4_c37170_g1_i2:5e-08)92:0.00277656,(Panicoideae_Paniceae_Alloteropsis_semialata_TAN2_c29236_g2_i1:0.00850986,(Panicoideae_Paniceae_Alloteropsis_semialata_TAN4_c17669_g1_i1:0.00371148,(Panicoideae_Paniceae_Alloteropsis_semialata_BUR1_c24665_g1_i1:1.5e-07,Panicoideae_Paniceae_Alloteropsis_semialata_RSA3_c34079_g2_i1:0.00184515)92:0.00464425)92:0.0027768)13:1e-07)31:1e-07)98:0.01309805)100:0.01318065)100:0.01640852)57:0.0071606)80:0.00479721)31:0.00241642)14:0.0015942)2:0.00122233)12:0.00240213)99:0.02009788)99:0.02448267)91:0.00869339)95:0.0388174)68:0.00611321)90:0.01734015);
```
