## Supplemental Figures, Tables & Datasets for "Widespread lateral gene transfer among grasses": Zea_mays_Zm00001d037341.tree

```
((Oryzoideae_Oryzeae_Oryza_punctata_OPUNC07G25050.1:0.04218541,((Oryzoideae_Oryzeae_Oryza_longistaminata_KN538695.1_FGT018:1e-08,Oryzoideae_Oryzeae_Oryza_longistaminata_KN538695.1_FGT098:1e-08):0.01396791,(Oryzoideae_Oryzeae_Oryza_meridionalis_OMERI07G23230.1:0.00917386,((Oryzoideae_Oryzeae_Oryza_rufipogon_ORUFI07G27580.1:1e-08,Oryzoideae_Oryzeae_Oryza_glumipatula_OGLUM07G26620.1:0.00457028)10:2.5e-07,(Oryzoideae_Oryzeae_Oryza_indica_BGIOSGA026406TA:1e-08,(Oryzoideae_Oryzeae_Oryza_sativa_OS07T068280001:1e-08,(Oryzoideae_Oryzeae_Oryza_nivara_ONIVA07G26300.1:1e-08,(Oryzoideae_Oryzeae_Oryza_barthii_OBART07G26580.1:1e-08,Oryzoideae_Oryzeae_Oryza_glaberrima_ORGLA07G0209500.1:1.8e-07)4:2e-07)2:2.6e-07)2:2.2e-07)0:2.4e-07)60:0.00457808)26:1.8e-07)94:0.02281449)85:0.047817335,(Danthonioideae_Danthonieae_Danthonia_californica_c24990_g1_i3:0.03067239,(((Aristidoideae_Aristideae_Stipagrostis_hirtigluma_c34986_g1_i1:0.07731961,Panicoideae_Chasmanthieae_Chasmanthium_latifolium_c18851_g2_i1:0.04946509)68:0.01234922,((Panicoideae_Paniceae_Homopholis_proluta_c36900_g1_i1_2_1255_plus:1e-08,Panicoideae_Paniceae_Homopholis_proluta_c14514_g2_i1:1e-08)99:0.02416942,(((Panicoideae_Paspaleae_Steinchisma_decipiens_c17637_g1_i1_2_619_plus:1e-08,Panicoideae_Paspaleae_Steinchisma_sp._c23213_g1_i1:1e-08)100:0.03919516,(Panicoideae_Paspaleae_Paspalum_vaginatum_c35892_g2_i2_1_1137_plus:0.01407988,Panicoideae_Paspaleae_Paspalum_fimbriatum_c2241_g1_i2:0.06645622)55:0.00862508)61:0.02149493,((Panicoideae_Andropogoneae_Zea_mays_Zm00001d007186_T001:0.0486175,(Panicoideae_Andropogoneae_Dichanthium_sericeum_c4693_g1_i1_1_1206_plus:0.04388851,Panicoideae_Andropogoneae_Zea_mays_Zm00001d022425_T001:0.01469514)51:0.00391588)40:0.00450884,(Panicoideae_Andropogoneae_Sorghum_bicolor_SORBI_002G420600:0.00481174,(Panicoideae_Andropogoneae_Arundinella_hirta_c47019_g1_i1_2_601_plus:0.01865188,Panicoideae_Andropogoneae_Arundinella_hookeri_c37559_g2_i6_2_1240_plus:0.00482279)100:0.04015972)37:0.00974024)52:0.0138933)61:0.00598075)52:0.00997471)26:0.00477005,((Chloridoideae_Eragrostideae_Eragrostis_tef_maker-scaffold4918-augustus-gene-1.31-mRNA-1:4.2e-07,Chloridoideae_Eragrostideae_Eragrostis_tef_maker-scaffold6472-snap-gene-2.17-mRNA-1:0.01387663)100:0.07122749,(Panicoideae_Tristachyideae_Danthoniopsis_dinteri_c22791_g1_i1_3_1199_plus:0.05152347,((Panicoideae_Paniceae-Cenchrinae_Cenchrus_purpureus_c54427_g3_i2_2_1261_plus:0.02390909,((Panicoideae_Paniceae-Melinidinae_Urochloa_fusca_c19834_g1_i2_1_1542_plus:0.02477287,(Panicoideae_Paniceae-Melinidinae_Urochloa_plantaginea_c41078_g1_i4_2_1324_plus:0.04616024,(Panicoideae_Paniceae-Melinidinae_Urochloa_brizantha_c67547_g1_i3_567_1982_plus:0.01762242,Panicoideae_Paniceae-Melinidinae_Megathyrsus_maximus_c35270_g2_i1_2_871_plus:0.03000913)69:0.01495346)34:0.00414625)19:0.00338926,(Panicoideae_Paniceae-Melinidinae_Tricholaena_monachne_c42386_g2_i1_1_1296_plus:0.00928509,(Panicoideae_Paniceae-Cenchrinae_Setaria_barbata_c30037_g2_i2:0.02372021,((Panicoideae_Paniceae-Cenchrinae_Cenchrus_americanus_Pgl_GLEAN_10007415:0.02830708,Panicoideae_Paniceae-Cenchrinae_Stenotaphrum_secundatum_c13273_g1_i1_2_1243_plus:0.02368707)3:2.2e-07,((Panicoideae_Paniceae-Cenchrinae_Setaria_italica_Si029734m:1e-08,Panicoideae_Paniceae-Cenchrinae_Setaria_viridis_c23358_g1_i2_416_2401_minus:0.0092183)60:0.00457893,(Panicoideae_Paniceae-Cenchrinae_Zuloagaea_bulbosa_c63810_g1_i2_1_1203_plus:1e-08,(LGT_TARGET_Panicoideae_Andropogoneae_Zea_mays_Zm00001d037341_T001:0.01888518,LGT_TARGET_Panicoideae_Andropogoneae_Zea_mays_Zm00001d043705_T003:0.00951037)100:0.04973393)90:0.00921925)9:2.1e-07)44:0.00458332)4:2.6e-07)4:2.4e-07)33:0.00457403)48:0.01423622,(Panicoideae_Paniceae-Panicinae_Panicum_vigratum_Pavir.2KG584800.1:0.01409199,((Panicoideae_Paniceae-Panicinae_Panicum_miliaceum_c44537_g2_i1_3_470_plus:0.02369632,(Panicoideae_Paniceae-Panicinae_Panicum_hallii_Pahal.B04979.1.v2.0:2.1e-07,Panicoideae_Paniceae-Panicinae_Panicum_capillare_c24871_g1_i1_2_1207_plus:0.0046382)34:0.00463728)4:2.4e-07,((Panicoideae_Paniceae-Panicinae_Panicum_coloratum_c16206_g1_i1_3_1283_plus:0.00935414,(Panicoideae_Paniceae-Panicinae_Panicum_repens-1_c41028_g1_i1_1_1263_plus:0.00462125,Panicoideae_Paniceae-Panicinae_Panicum_repens-2_c45183_g1_i1_2_1342_plus:0.00465414)77:0.00466626)62:0.00947224,((Panicoideae_Paniceae-Panicinae_Panicum_queenslandicum_c16905_g1_i1:0.01941832,(Panicoideae_Paniceae_Digitaria_californica_c37386_g1_i1_1_981_plus:0.02420441,(Panicoideae_Paniceae_Digitaria_pentzii_c50363_g1_i1_2_1183_plus:0.03806129,Panicoideae_Paniceae_Digitaria_exilis_c35447_g1_i1_1_909_plus:0.01425325)48:0.0046663)41:0.00463336)22:0.00453372,(Panicoideae_Paniceae-Panicinae_Panicum_vigratum_Pavir.2NG633600.1:0.02887321,(((Panicoideae_Paniceae_Paraneurachne_muelleri_c38651_g2_i1_1_1224_plus:0.00804313,Panicoideae_Paniceae_Neurachne_alopecuroidea_c58443_g1_i1_3_1151_plus:0.03505434)87:0.02008358,((Panicoideae_Paniceae_Sacciolepis_striata_c19356_g1_i1:0.00454287,Panicoideae_Paniceae_Sacciolepis_striata_c41894_g2_i1_3_1241_plus:0.01403934)92:0.01928914,(Panicoideae_Paniceae_Sacciolepis_indica_c33072_g1_i1_1_1203_plus:0.04455603,Panicoideae_Paniceae_Panicum_bisulcatum_c26468_g2_i1_1_1200_plus:0.02943525)42:0.0035115)44:0.00477521)14:0.00436203,(Panicoideae_Paniceae_Panicum_trichanthum_c26369_g1_i1_1_1254_plus:0.02878326,(((Panicoideae_Paniceae_Alloteropsis_cimicina_c27193_g1_i1_1_1230_plus:0.00473861,Panicoideae_Paniceae_Alloteropsis_cimicina-ACIM1_c21049_g1_i2:0.00462143)97:0.02332691,(Panicoideae_Paniceae_Alloteropsis_angusta_AANG3-3_c15453_g1_i1:0.05116634,((Panicoideae_Paniceae_Alloteropsis_semialata_BUR1_c24342_g1_i1:3e-08,(Panicoideae_Paniceae_Alloteropsis_semialata_TPE1_c20669_g1_i1:1e-08,(Panicoideae_Paniceae_Alloteropsis_semialata_MAD1_c30926_g2_i1:1e-08,Panicoideae_Paniceae_Alloteropsis_semialata_AUS1-2_c19030_g1_i2:3e-08)5:2.4e-07)1:2.2e-07)3:4.1e-07,(Panicoideae_Paniceae_Alloteropsis_semialata_TAN2_c27675_g1_i1:1e-08,(Panicoideae_Paniceae_Alloteropsis_semialata_RSA4_c32371_g1_i2:1e-08,(Panicoideae_Paniceae_Alloteropsis_semialata_RSA3_c27453_g1_i2:1e-08,(Panicoideae_Paniceae_Alloteropsis_semialata_TAN1_c22191_g1_i1:1e-08,(Panicoideae_Paniceae_Alloteropsis_semialata_RSA5_c26569_g1_i1:1e-08,(Panicoideae_Paniceae_Alloteropsis_semialata_TAN4_c20445_g1_i1:2.1e-07,Panicoideae_Paniceae_Alloteropsis_semialata_ASEM_AUS1_08970RA:0.00460334)38:0.00460913)2:1e-08)0:1e-08)0:1e-08)0:1e-08)7:0.00460855)89:0.02831509)60:0.01422624)33:0.00555976,(Panicoideae_Paniceae_Panicum_pygmaeum_c26699_g1_i1:0.00933888,((Panicoideae_Paniceae_Cyrtococcum_patens_c40475_g1_i2:0.02399692,(Panicoideae_Paniceae_Oplismenus_burmannii_c21363_g1_i1_2_1096_plus:0.04922084,(Panicoideae_Paniceae_Lasiacis_sorghoidea_c30643_g1_i1:0.00469571,(Panicoideae_Paniceae_Acroceras_calcicola_c21089_g1_i3_137_865_plus:0.00949103,Panicoideae_Paniceae_Cyrtococcum_patens_c29391_g1_i1_2_1096_plus:0.01902242)53:0.00446267)54:0.0092908)4:4.9e-07)18:0.00479493,(Panicoideae_Paniceae_Acroceras_zizanioides_AZIZ_c31131_g1_i2:0.01444253,((Panicoideae_Paniceae_Dichanthelium_scoparium_c14528_g1_i2_2_1207_plus:7.8e-07,(Panicoideae_Paniceae_Dichanthelium_oligosanthes_Do020647.1:2.4e-07,Panicoideae_Paniceae_Dichanthelium_clandestinum_Contig_8896:0.02348092)64:0.00912509)99:0.04491926,(Panicoideae_Paniceae_Echinochloa_stagnina_c30358_g1_i1:0.00470538,(Panicoideae_Paniceae_Echinochloa_crus-galli_EC_v6.g041687.t1:0.00464375,(Panicoideae_Paniceae_Echinochloa_crus-galli_EC_v6.g101979.t1:0.00929047,(Panicoideae_Paniceae_Echinochloa_esculenta_c47964_g1_i1_1_1287_plus:1e-08,Panicoideae_Paniceae_Echinochloa_crus-galli_EC_v6.g019143.t1:0.00462562)62:0.00461249)19:2.4e-07)67:0.00458374)84:0.01900471)34:0.00960641)16:0.00458475)3:2.4e-07)28:0.01406395)28:0.00981078)14:0.00069947)24:0.01379709)5:0.004237)1:2.1e-07)0:2.1e-07)12:0.00461387)7:2e-07)65:0.01788607)68:0.01103263)27:0.00946367)72:0.01358399)100:0.047817335);
```
