## Supplemental Figures, Tables & Datasets for "Widespread lateral gene transfer among grasses": Zea_mays_Zm00001d039537.tree

```
(((Pooideae_Brachypodieae_Brachypodium_distachyon_BRADI3G01340.2:0.10556023,(Pooideae_Poeae_Poa_sp._PSSP_c31550_g1_i2:0.07616503,(Pooideae_Triticeae_Hordeum_vulgare_HORVU5Hr1G000830.2:0.01352897,(Pooideae_Triticeae_Triticum_aestivum_TRIAE_CS42_5BS_TGACv1_424441_AA1389760.1:0.00633992,((Pooideae_Triticeae_Aegilops_tauschii_EMT04023:1e-08,Pooideae_Triticeae_Triticum_aestivum_TRIAE_CS42_5DS_TGACv1_457298_AA1484910.1:5.1e-07)87:0.00878004,(Pooideae_Triticeae_Triticum_urartu_TRIUR3_06950T1:1e-08,Pooideae_Triticeae_Triticum_aestivum_TRIAE_CS42_5AS_TGACv1_392841_AA1265300.1:0.002785)93:0.01039257)39:0.00492985)78:0.01422705)99:0.05913305)99:0.034179)99:0.04163943,(Oryzoideae_Oryzeae_Leersia_perrieri_LPERR08G03040.1:0.05768125,(Oryzoideae_Oryzeae_Oryza_brachyantha_OB08G13110.1:0.05394548,((Oryzoideae_Oryzeae_Oryza_longistaminata_KN538706.1_FGT058:0.00330207,Oryzoideae_Oryzeae_Oryza_meridionalis_OMERI03G24350.1:1e-08):0.00314693,(Oryzoideae_Oryzeae_Oryza_rufipogon_ORUFI03G28140.1:0.00139384,(Oryzoideae_Oryzeae_Oryza_barthii_OBART03G27070.1:4e-08,(Oryzoideae_Oryzeae_Oryza_glaberrima_ORGLA03G0252000.1:1e-08,(Oryzoideae_Oryzeae_Oryza_indica_BGIOSGA013195TA:7e-08,(Oryzoideae_Oryzeae_Oryza_nivara_ONIVA03G28260.1:1e-08,Oryzoideae_Oryzeae_Oryza_glumipatula_OGLUM03G27720.1:0.00164881)13:1e-08)25:0.00139607)8:7e-08)8:4e-08)60:0.00190499)80:0.03000883)100:0.00630143)67:0.09198073)100:0.041556735,(((Chloridoideae_Eragrostideae_Eragrostis_tef_maker-scaffold11460-snap-gene-0.8-mRNA-1:0.00151711,Chloridoideae_Eragrostideae_Eragrostis_tef_maker-scaffold7313-snap-gene-0.32-mRNA-1:0.00704487)100:0.04929508,(Chloridoideae_Zoysieae_Zoysia_japonica_Zjn_sc00005.1.g09050.1.am.mkhc:0.07066923,(Chloridoideae_Cynodonteae_Dactyloctenium_aegyptium_c23888_g2_i2:0.03994568,(LGT_TARGET_Panicoideae_Andropogoneae_Zea_mays_Zm00001d039537_T001:0.08134769,Chloridoideae_Cynodonteae_Oropetium_thomaeum_20150105_09735A:0.05340861)43:5.65e-06)77:0.00736757)100:0.01415909)99:0.03283717,((Micrairoideae_Eriachneae_Eriachne_aristidea_c54380_g1_i3_1_2343_plus:0.16583591,Danthonioideae_Danthonieae_Danthonia_californica_c27316_g1_i2:0.05018328)18:0.00408656,((Aristidoideae_Aristideae_Stipagrostis_hirtigluma_c49494_g1_i1:0.05332244,(Aristidoideae_Other_Aristida_congesta_c36317_g1_i2_235_3675_plus:0.01770048,Aristidoideae_Other_Aristida_purpurea_c71263_g1_i2_300_3740_plus:0.008146)100:0.04999199)100:0.05151261,(Panicoideae_Tristachyideae_Danthoniopsis_dinteri_c32390_g1_i5_415_3885_plus:0.08913371,(Panicoideae_Chasmanthieae_Chasmanthium_latifolium_c24716_g1_i1:0.048196,((((Panicoideae_Paspaleae_Paspalum_fimbriatum_c13390_g1_i1:0.02501935,Panicoideae_Paspaleae_Paspalum_vaginatum_c37007_g4_i2_360_3812_plus:0.01376059)100:0.03643071,(Panicoideae_Paspaleae_Hymenachne_amplexicaulis_c14515_g1_i1:0.01793636,(Panicoideae_Paspaleae_Steinchisma_sp._c17331_g1_i3:1e-08,Panicoideae_Paspaleae_Steinchisma_decipiens_c25185_g1_i1_216_3647_plus:0.00291339)100:0.03439188)98:0.01275413)97:0.0145138,((Panicoideae_Andropogoneae_Arundinella_hirta_c59886_g1_i4_208_3663_plus:0.01226109,Panicoideae_Andropogoneae_Arundinella_hookeri_c63429_g1_i1_231_3683_plus:0.02422773)100:0.02077516,(Panicoideae_Andropogoneae_Dichanthium_sericeum_c27970_g1_i14_144_3602_plus:0.03762561,(Panicoideae_Andropogoneae_Zea_mays_Zm00001d026362_T001:0.03438489,(Panicoideae_Andropogoneae_Sorghum_bicolor_SORBI_001G363500.3:2.5e-07,(Panicoideae_Andropogoneae_Sorghum_bicolor_SORBI_001G363500.1:1e-08,Panicoideae_Andropogoneae_Sorghum_bicolor_SORBI_001G363500.2:8e-08)26:8e-08)100:0.03302433)64:0.00380857)99:0.01451267)100:0.02374287)100:0.04114239,(((((Panicoideae_Paniceae-Melinidinae_Urochloa_brizantha_c72001_g1_i5_546_3989_plus:0.01630761,Panicoideae_Paniceae-Melinidinae_Urochloa_plantaginea_c43728_g1_i1_102_3542_plus:0.03190493)38:0.001291,(Panicoideae_Paniceae-Melinidinae_Tricholaena_monachne_c48669_g1_i1_2_1882_plus:0.03227799,(Panicoideae_Paniceae-Melinidinae_Megathyrsus_maximus-1_Contig_5500:1.6e-07,Panicoideae_Paniceae-Melinidinae_Megathyrsus_maximus_c39294_g1_i2_88_3516_plus:1e-08)98:0.00843469)54:0.00419155)96:0.01710743,(Panicoideae_Paniceae-Cenchrinae_Zuloagaea_bulbosa_c65153_g1_i2_1_2670_plus:0.02366905,((Panicoideae_Paniceae-Cenchrinae_Stenotaphrum_secundatum_c23167_g1_i2_185_3652_plus:0.01738324,(Panicoideae_Paniceae-Cenchrinae_Setaria_italica_Si025839m:1e-08,Panicoideae_Paniceae-Cenchrinae_Setaria_viridis_c35243_g1_i2_285_3728_minus:1e-08)100:0.01647403)45:0.00126343,(Panicoideae_Paniceae-Cenchrinae_Setaria_barbata_c35388_g1_i2:0.01331277,(Panicoideae_Paniceae-Cenchrinae_Cenchrus_americanus_Pgl_GLEAN_10028237:0.01957107,Panicoideae_Paniceae-Cenchrinae_Cenchrus_purpureus_c55379_g1_i4_64_3504_plus:0.00638253)100:0.02289647)53:0.00136405)35:0.00243325)100:0.03556268)29:0.00247057,((Panicoideae_Paniceae_Dichanthelium_clandestinum_Contig_7726:0.00372836,(Panicoideae_Paniceae_Dichanthelium_oligosanthes_Do023331.1:0.01075367,Panicoideae_Paniceae_Dichanthelium_scoparium_c12204_g1_i1_200_3643_plus:0.00154869)97:0.01038636)77:0.00658799,(Panicoideae_Paniceae_Panicum_pygmaeum_c31492_g1_i1:0.02380912,((Panicoideae_Paniceae_Digitaria_californica_c39273_g1_i2_1_3234_plus:0.02004736,(Panicoideae_Paniceae_Digitaria_exilis_c39732_g1_i1_77_3511_plus:0.02336585,(Panicoideae_Paniceae_Anthephora_pubescens_c48317_g1_i3_2_2077_plus:0.01275109,Panicoideae_Paniceae_Digitaria_pentzii_c53730_g1_i1_104_3538_plus:0.00948193)86:0.00436732)75:0.00486355)100:0.04161827,((Panicoideae_Paniceae-Panicinae_Panicum_capillare_c20500_g1_i1_170_3601_plus:0.00743813,(Panicoideae_Paniceae-Panicinae_Panicum_vigratum_Pavir.6KG301200.1:0.02068196,Panicoideae_Paniceae-Panicinae_Panicum_vigratum_Pavir.6NG262300.1:0.01024996)63:0.00268073)60:0.00143036,(Panicoideae_Paniceae-Panicinae_Panicum_queenslandicum_c20852_g1_i3:0.00775143,(Panicoideae_Paniceae-Panicinae_Panicum_vigratum_Pavir.1KG089300.1:0.03997248,(Panicoideae_Paniceae-Panicinae_Panicum_coloratum_c31657_g1_i1_362_3832_plus:0.00277029,Panicoideae_Paniceae-Panicinae_Panicum_repens-1_c46983_g1_i4_286_3105_plus:0.00883655)100:0.00908033)63:0.00138845)69:0.00356176)100:0.01605973)39:0.00256641)35:0.00176576)44:0.00402461)50:0.00205396,(((Panicoideae_Paniceae_Homopholis_proluta_c18378_g1_i3:1e-08,Panicoideae_Paniceae_Homopholis_proluta_c24238_g1_i12_288_3758_plus:1e-08)100:0.03171656,((Panicoideae_Paniceae_Neurachne_alopecuroidea_c58765_g1_i2_3_1220_plus:0.0159862,Panicoideae_Paniceae_Paraneurachne_muelleri_c35845_g1_i1_227_3100_plus:0.02684516)100:0.03096572,(Panicoideae_Paniceae_Panicum_trichanthum_c29314_g1_i4_1433_3271_plus:0.02564871,((Panicoideae_Paniceae_Sacciolepis_striata_c49768_g1_i3_401_3865_plus:0.00293924,Panicoideae_Paniceae_Sacciolepis_striata_c26885_g1_i1:0.00125147)100:0.02703661,(Panicoideae_Paniceae_Sacciolepis_indica_c24021_g1_i2_1_2268_plus:0.02546205,Panicoideae_Paniceae_Panicum_bisulcatum_c27761_g2_i3_36_1487_plus:0.00820248)58:0.01057321)19:1.6e-07)58:0.00647395)63:0.00443839)65:0.00663959,(((Panicoideae_Paniceae_Acroceras_calcicola_c22742_g1_i4_290_3757_plus:0.02715969,((Panicoideae_Paniceae_Cyrtococcum_patens_c32939_g1_i5_273_3713_plus:8e-08,Panicoideae_Paniceae_Cyrtococcum_patens_c44440_g1_i1:1e-08)100:0.04368583,(Panicoideae_Paniceae_Lasiacis_sorghoidea_c33417_g2_i4:0.02404168,Panicoideae_Paniceae_Oplismenus_burmannii_c27713_g1_i1_211_3651_plus:0.03705975)63:0.00188391)51:0.00166432)75:0.00326779,(Panicoideae_Paniceae_Acroceras_zizanioides_AZIZ_c34181_g2_i2:0.02971032,(Panicoideae_Paniceae_Echinochloa_crus-galli_EC_v6.g084042.t1:0.00574088,((Panicoideae_Paniceae_Echinochloa_crus-galli_EC_v6.g039166.t1:0.00436713,Panicoideae_Paniceae_Echinochloa_esculenta_c54262_g1_i1_337_3810_plus:0.00181869)80:0.00375741,(Panicoideae_Paniceae_Echinochloa_crus-galli_EC_v6.g048793.t1:8e-08,Panicoideae_Paniceae_Echinochloa_stagnina_c33209_g1_i2:0.00420368)72:0.00141981)18:9e-08)100:0.02530392)57:0.00373728)88:0.00767136,((Panicoideae_Paniceae_Alloteropsis_cimicina-ACIM1_c25831_g1_i2:0.00271137,Panicoideae_Paniceae_Alloteropsis_cimicina_c30129_g1_i2_191_3631_plus:0.01017647)100:0.02687165,((Panicoideae_Paniceae_Alloteropsis_semialata_RSA5_c28393_g1_i6:0.00564267,((Panicoideae_Paniceae_Alloteropsis_semialata_TAN2_c32732_g1_i8:0.00280449,Panicoideae_Paniceae_Alloteropsis_semialata_BUR1_c31324_g1_i1:8e-08)25:8e-08,(Panicoideae_Paniceae_Alloteropsis_semialata_RSA3_c34540_g2_i1:0.00579056,Panicoideae_Paniceae_Alloteropsis_semialata_MAD1_c36617_g1_i1:0.00141164)39:0.00139559)70:0.00573239)76:0.00908024,((Panicoideae_Paniceae_Alloteropsis_angusta_AANG3-3_c14609_g1_i3:0.02409225,Panicoideae_Paniceae_Alloteropsis_angusta_AANG4-8_c22900_g1_i4:0.02503095)32:0.00924256,(Panicoideae_Paniceae_Alloteropsis_semialata_TAN4_c21130_g1_i2:0.00915907,(Panicoideae_Paniceae_Alloteropsis_semialata_TAN1_c33047_g2_i4:0.00565847,(Panicoideae_Paniceae_Alloteropsis_semialata_RSA4_c38733_g1_i2:1.5e-07,(Panicoideae_Paniceae_Alloteropsis_semialata_AUS1-2_c26954_g3_i2:0.00375059,(Panicoideae_Paniceae_Alloteropsis_semialata_ASEM_AUS1_09170RA:0.00159531,Panicoideae_Paniceae_Alloteropsis_semialata_TPE1_c29774_g1_i1:0.00685843)52:0.00140748)46:0.00403645)65:0.00565692)92:0.00502473)86:0.01154575)20:0.00141136)97:0.01149576)94:0.00747316)91:0.00886051)69:0.00618515)96:0.01699185)89:0.01012561)97:0.00760123)97:0.02487467)60:0.01413443)27:0.01202736)98:0.022487995);
```
