## Supplemental Figures, Tables & Datasets for "Widespread lateral gene transfer among grasses": Zea_mays_Zm00001d046434.tree

```
(((Pooideae_Brachypodieae_Brachypodium_distachyon_BRADI1G02597.1:0.06601772,(Pooideae_Poeae_Poa_sp._PSSP_c30343_g2_i1:0.05981608,(Pooideae_Triticeae_Hordeum_vulgare_HORVU5Hr1G117970.1:0.02536768,((Pooideae_Triticeae_Aegilops_tauschii_EMT00399:1e-08,Pooideae_Triticeae_Triticum_aestivum_TRIAE_CS42_5DL_TGACv1_433907_AA1425020.1:0.0012219):0.00394595,(Pooideae_Triticeae_Triticum_aestivum_TRIAE_CS42_5BL_TGACv1_405404_AA1326610.1:0.00998157,(Pooideae_Triticeae_Triticum_aestivum_TRIAE_CS42_4AL_TGACv1_291220_AA0993030.1:0.00388759,Pooideae_Triticeae_Triticum_urartu_TRIUR3_13939T1:0.00518581)74:0.00430772)96:0.0034702)98:0.01693484)100:0.04008601)100:0.01692895)100:0.04867608,((Oryzoideae_Oryzeae_Leersia_perrieri_LPERR03G34190.1:0.0421539,Oryzoideae_Oryzeae_Oryza_brachyantha_OB03G47180.1:0.0325484)70:0.00454246,(Oryzoideae_Oryzeae_Oryza_punctata_OPUNC03G37260.1:0.01696744,((Oryzoideae_Oryzeae_Oryza_longistaminata_KN540141.1_FGT006:0.00890756,Oryzoideae_Oryzeae_Oryza_meridionalis_OMERI03G36880.1:0.00760233)68:0.00135277,((Oryzoideae_Oryzeae_Oryza_barthii_OBART03G40030.1:0.00125622,Oryzoideae_Oryzeae_Oryza_glaberrima_ORGLA03G0369000.1:9e-08)82:0.00125497,(Oryzoideae_Oryzeae_Oryza_glumipatula_OGLUM03G39910.1:6e-08,((Oryzoideae_Oryzeae_Oryza_indica_BGIOSGA009496TA:0.00144058,Oryzoideae_Oryzeae_Oryza_sativa_OS03T083560001:6e-08)85:0.00252321,(Oryzoideae_Oryzeae_Oryza_nivara_ONIVA03G41930.1:1e-08,Oryzoideae_Oryzeae_Oryza_rufipogon_ORUFI03G41840.1:0.001258)35:1e-07)93:0.00252523)79:0.00126383)100:0.01008912)85:0.00908053)100:0.02040265)100:0.08240454)100:0.036429345,((Aristidoideae_Aristideae_Stipagrostis_hirtigluma_c54816_g1_i1:0.0676683,(Aristidoideae_Other_Aristida_congesta_c2054_g1_i2_258_2237_plus:0.02975965,Aristidoideae_Other_Aristida_purpurea_c70513_g1_i1_238_2217_plus:0.0147646)100:0.04346928)100:0.03381376,(Micrairoideae_Eriachneae_Eriachne_aristidea_c52229_g1_i3_194_2179_plus:0.11228769,((Danthonioideae_Danthonieae_Danthonia_californica_c26441_g2_i1:0.06275457,(Chloridoideae_Zoysieae_Zoysia_japonica_Zjn_sc00013.1.g09470.1.am.mkhc:0.05708535,((Chloridoideae_Cynodonteae_Dactyloctenium_aegyptium_c24043_g1_i1:0.04608769,Chloridoideae_Cynodonteae_Oropetium_thomaeum_20150105_24831A:0.07196202)39:0.0069288,(Chloridoideae_Eragrostideae_Eragrostis_tef_maker-scaffold3215-snap-gene-0.38-mRNA-1:0.03016611,(Chloridoideae_Eragrostideae_Eragrostis_tef_snap_masked-scaffold1052-abinit-gene-1.23-mRNA-1:0.03419794,Chloridoideae_Eragrostideae_Eragrostis_tef_maker-scaffold3215-snap-gene-0.39-mRNA-1:0.03854785)56:0.0035282)96:0.06334207)36:0.00243556)99:0.03519447)69:0.00765523,((((Panicoideae_Paspaleae_Paspalum_fimbriatum_c8137_g1_i2:0.01630586,Panicoideae_Paspaleae_Paspalum_vaginatum_c5796_g1_i2_358_2343_plus:0.03187231)100:0.02091892,(Panicoideae_Paspaleae_Hymenachne_amplexicaulis_c12605_g1_i1:0.01796112,(Panicoideae_Paspaleae_Steinchisma_sp._c10207_g1_i1:0.00127746,Panicoideae_Paspaleae_Steinchisma_decipiens_c18263_g1_i1_218_2197_plus:0.00121988)100:0.02862692)100:0.02259367)100:0.02730488,((Panicoideae_Andropogoneae_Arundinella_hirta_c59002_g1_i1_244_1593_plus:0.01939323,Panicoideae_Andropogoneae_Arundinella_hookeri_c39043_g1_i2_456_2432_plus:0.01182016)100:0.01614287,(Panicoideae_Andropogoneae_Zea_mays_Zm00001d034758_T001:0.03191027,(Panicoideae_Andropogoneae_Zea_mays_Zm00001d012892_T005:0.04094666,(Panicoideae_Andropogoneae_Dichanthium_sericeum_c57091_g1_i1_2_1927_plus:0.02706141,Panicoideae_Andropogoneae_Sorghum_bicolor_SORBI_001G023100:0.0211099)47:0.00191282)41:0.0009232)98:0.01312905)100:0.03401869)89:0.01150445,(Panicoideae_Tristachyideae_Danthoniopsis_dinteri_c26451_g1_i1_223_2205_plus:0.07005604,(Panicoideae_Chasmanthieae_Chasmanthium_latifolium_c23670_g1_i2:0.04162746,(((Panicoideae_Paniceae_Dichanthelium_oligosanthes_Do011491.1:0.00840173,Panicoideae_Paniceae_Dichanthelium_scoparium_c47922_g1_i1_1_1962_plus:0.00192579)100:0.024928,((Panicoideae_Paniceae_Acroceras_calcicola_c22368_g1_i1_2_1975_plus:0.0125216,(Panicoideae_Paniceae_Lasiacis_sorghoidea_c31576_g1_i1:0.01610416,(Panicoideae_Paniceae_Oplismenus_burmannii_c69381_g1_i1_3_1970_plus:0.03296934,(Panicoideae_Paniceae_Cyrtococcum_patens_c31126_g1_i1_1_1947_plus:0.01253406,Panicoideae_Paniceae_Cyrtococcum_patens_c42647_g3_i1:0.02508003)99:0.01203156)49:0.00324122)58:0.00206971)78:0.0039205,(Panicoideae_Paniceae_Acroceras_zizanioides_AZIZ_c32721_g1_i1:0.03513865,((Panicoideae_Paniceae_Echinochloa_crus-galli_EC_v6.g029306.t1:0.00934856,(Panicoideae_Paniceae_Echinochloa_crus-galli_EC_v6.g050835.t1:0.00628326,(Panicoideae_Paniceae_Echinochloa_stagnina_c31396_g1_i1:0.01014682,(Panicoideae_Paniceae_Echinochloa_esculenta_c52907_g1_i1_239_2362_plus:0.00123445,(Panicoideae_Paniceae_Echinochloa_crus-galli_EC_v6.g035944.t1:0.00974785,Panicoideae_Paniceae_Echinochloa_frumentacea_c51977_g1_i1_2_1201_plus:0.00553745)21:0.00158308)19:0.00385641)17:0.00118761)22:0.00076781)100:0.03436731,(Panicoideae_Paniceae_Panicum_pygmaeum_c29846_g1_i2:0.02820736,((Panicoideae_Paniceae_Alloteropsis_cimicina-ACIM1_c24642_g2_i1:0.00966879,Panicoideae_Paniceae_Alloteropsis_cimicina_c29489_g2_i1_3_1916_plus:0.01188097)100:0.03094731,((Panicoideae_Paniceae_Alloteropsis_semialata_RSA5_c19051_g1_i1:0.0063012,(Panicoideae_Paniceae_Alloteropsis_semialata_TAN2_c28816_g1_i1:0.00248988,Panicoideae_Paniceae_Alloteropsis_semialata_TAN1_c18284_g1_i1:1e-07)93:0.00250102)95:0.00370931,(Panicoideae_Paniceae_Alloteropsis_semialata_RSA4_c38627_g1_i1:0.00556153,(Panicoideae_Paniceae_Alloteropsis_semialata_TAN4_c20694_g1_i1:0.00318834,(Panicoideae_Paniceae_Alloteropsis_semialata_MAD1_c32956_g1_i2:0.00250457,(Panicoideae_Paniceae_Alloteropsis_semialata_RSA3_c34193_g1_i2:0.00124696,((Panicoideae_Paniceae_Alloteropsis_semialata_AUS1-2_c25390_g2_i1:0.00124281,Panicoideae_Paniceae_Alloteropsis_semialata_ASEM_AUS1_20157RA:0.00249878)70:0.00124591,(Panicoideae_Paniceae_Alloteropsis_semialata_BUR1_c26057_g1_i1:1e-08,Panicoideae_Paniceae_Alloteropsis_semialata_TPE1_c25999_g1_i1:0.00124418)24:1e-08)37:0.0012452)47:0.00123421)54:0.00179827)66:0.00378167)98:0.00449017)100:0.01520401)70:0.00554006)16:9e-08)24:0.0012783)2:1e-07)34:0.0022681)85:0.0100817,(((Panicoideae_Paniceae-Panicinae_Panicum_miliaceum_c45810_g1_i2_2_1420_plus:0.00799912,(Panicoideae_Paniceae-Panicinae_Panicum_coloratum_c31743_g1_i1_233_1981_plus:0.00944473,(Panicoideae_Paniceae-Panicinae_Panicum_repens-1_c43237_g1_i1_1_1971_plus:1e-08,Panicoideae_Paniceae-Panicinae_Panicum_repens-2_c46134_g1_i3_2_1969_plus:0.00124388)98:0.00768994)98:0.00937519)67:0.00203697,(Panicoideae_Paniceae-Panicinae_Panicum_queenslandicum_c20522_g1_i1:0.02045163,(Panicoideae_Paniceae-Panicinae_Panicum_vigratum_Pavir.9NG200000.1:0.02179772,(Panicoideae_Paniceae-Panicinae_Panicum_capillare_c48511_g1_i1_172_2157_plus:0.00247624,Panicoideae_Paniceae-Panicinae_Panicum_hallii_Pahal.A01089.1.v2.0:0.00633785)98:0.00635589)38:0.00122295)29:1.2e-07)100:0.0160419,((Panicoideae_Paniceae-Melinidinae_Urochloa_plantaginea_c42495_g1_i3_3_1958_plus:0.02813974,(Panicoideae_Paniceae-Melinidinae_Urochloa_brizantha_c69008_g1_i2_286_2271_plus:0.01898846,(Panicoideae_Paniceae-Melinidinae_Tricholaena_monachne_c46955_g1_i1_323_2302_plus:0.02997841,(Panicoideae_Paniceae-Melinidinae_Megathyrsus_maximus-1_Contig_1504:1.3e-07,Panicoideae_Paniceae-Melinidinae_Megathyrsus_maximus_c41482_g1_i1_3_1940_plus:1e-08)100:0.02464343)63:0.00454712)64:0.00376837)100:0.01838432,((LGT_TARGET_Panicoideae_Andropogoneae_Zea_mays_Zm00001d046434_T001:0.04897294,((Panicoideae_Paniceae-Cenchrinae_Stenotaphrum_secundatum_c20278_g1_i1_193_2178_plus:0.02998535,(Panicoideae_Paniceae-Cenchrinae_Cenchrus_americanus_Pgl_GLEAN_10030251:0.02474627,Panicoideae_Paniceae-Cenchrinae_Cenchrus_purpureus_c50646_g3_i1_2_1978_plus:0.00753389)93:0.00806454)34:0.00088824,(Panicoideae_Paniceae-Cenchrinae_Setaria_barbata_c33991_g1_i1:0.03871089,(Panicoideae_Paniceae-Cenchrinae_Zuloagaea_bulbosa_c64248_g1_i1_28_2016_plus:0.01013192,(Panicoideae_Paniceae-Cenchrinae_Setaria_viridis_c102052_g1_i1_319_2307_minus:0.00377192,(Panicoideae_Paniceae-Cenchrinae_Setaria_italica_Si034570m:6e-08,Panicoideae_Paniceae-Cenchrinae_Setaria_italica_Si034574m:1e-08)91:0.00248468)98:0.00886853)62:0.00252947)42:0.00134115)49:0.00340579)91:0.00891075,((Panicoideae_Paniceae_Homopholis_proluta_c23325_g1_i1:0.00124229,Panicoideae_Paniceae_Homopholis_proluta_c10937_g1_i1_3_1877_plus:9e-08)100:0.02444147,((Panicoideae_Paniceae_Neurachne_alopecuroidea_c57815_g1_i1_2_1933_plus:0.01676088,Panicoideae_Paniceae_Paraneurachne_muelleri_c39275_g2_i1_3_1937_plus:0.02382062)99:0.01482854,((Panicoideae_Paniceae_Panicum_bisulcatum_c26519_g1_i1_1_1923_plus:0.01714396,(Panicoideae_Paniceae_Panicum_trichanthum_c27488_g1_i3_2_1930_plus:0.02445772,(Panicoideae_Paniceae_Sacciolepis_indica_c45691_g1_i1_220_2205_plus:0.02515922,(Panicoideae_Paniceae_Sacciolepis_striata_c47302_g1_i1_253_2238_plus:0.0025,Panicoideae_Paniceae_Sacciolepis_striata_c25982_g1_i1:0.00125115)100:0.03286749)77:0.00226605)72:0.00207973)100:0.01173036,(Panicoideae_Paniceae_Digitaria_exilis_c39697_g1_i1_2_1879_plus:0.02473697,(Panicoideae_Paniceae_Digitaria_californica_c37636_g1_i1_2_1897_plus:0.00975683,(Panicoideae_Paniceae_Anthephora_pubescens_c46445_g1_i3_3_2162_plus:0.01439115,(Panicoideae_Paniceae_Digitaria_ciliaris_c30691_g1_i3:0.00984097,Panicoideae_Paniceae_Digitaria_pentzii_c48389_g1_i1_1_1965_plus:0.00888793)86:0.00486752)77:0.00308816)91:0.00756039)100:0.01141027)48:0.00125092)35:0.00158045)11:0.0005133)30:0.00123509)47:0.00132437)97:0.01290728)100:0.02897643)41:0.00316865)45:0.0024316)70:0.01051932)60:0.00677294)65:0.00551514)100:0.009515535);
```
