## Supplemental Figures, Tables & Datasets for "Widespread lateral gene transfer among grasses": Zea_mays_Zm00001d048040.tree

```
((Pooideae_Triticeae_Hordeum_vulgare_HORVU2Hr1G016990.10:0.14735939,(Pooideae_Poeae_Poa_sp._PSSP_c21200_g1_i1:0.1668334,(Oryzoideae_Oryzeae_Oryza_punctata_OPUNC07G25200.1:0.02290221,(Oryzoideae_Oryzeae_Oryza_meridionalis_OMERI07G23430.1:0.01515414,(Oryzoideae_Oryzeae_Oryza_indica_BGIOSGA023692TA:0.00087699,(Oryzoideae_Oryzeae_Oryza_nivara_ONIVA07G26550.1:3e-08,(Oryzoideae_Oryzeae_Oryza_longistaminata_KN538695.1_FGT003:0.0032599,((Oryzoideae_Oryzeae_Oryza_sativa_OS07T068640000:1e-08,Oryzoideae_Oryzeae_Oryza_rufipogon_ORUFI07G27760.1:0.00131749)4:4e-08,(Oryzoideae_Oryzeae_Oryza_glumipatula_OGLUM07G26810.1:0.00353047,(Oryzoideae_Oryzeae_Oryza_barthii_OBART07G26810.1:6e-08,Oryzoideae_Oryzeae_Oryza_glaberrima_ORGLA07G0212200.1:1e-08):0.00352501)96:0.00043055)65:3e-08)1:3e-08)3:3e-08)8:0.00864444)99:0.00539508)90:0.14649443)100:0.00952627)63:0.052101425,(((Aristidoideae_Other_Aristida_purpurea_c63146_g1_i1_2_1651_plus:0.08138013,Aristidoideae_Aristideae_Stipagrostis_hirtigluma_c53925_g1_i3:0.07430294)100:0.02806405,(Danthonioideae_Danthonieae_Danthonia_californica_c42852_g1_i1:0.08598039,((Chloridoideae_Eragrostideae_Eragrostis_tef_maker-scaffold883-augustus-gene-2.40-mRNA-1:0.0216143,Chloridoideae_Eragrostideae_Eragrostis_tef_maker-scaffold1523-augustus-gene-2.46-mRNA-1:0.01946336)100:0.05092133,((Chloridoideae_Zoysieae_Zoysia_japonica_Zjn_sc00001.1.g00360.1.sm.mk:0.05271037,Chloridoideae_Zoysieae_Zoysia_japonica_Zjn_sc00044.1.g05070.1.sm.mk:0.07862873)100:0.01567671,(Chloridoideae_Cynodonteae_Dactyloctenium_aegyptium_c11002_g1_i1:0.05113685,Chloridoideae_Cynodonteae_Oropetium_thomaeum_20150105_10147A:0.05465729)100:0.02030706)99:0.01613268)100:0.05047463)59:0.01757849)60:0.01454617,(Panicoideae_Chasmanthieae_Chasmanthium_latifolium_c24213_g2_i1:0.06589643,(Panicoideae_Tristachyideae_Danthoniopsis_dinteri_c49843_g1_i1_80_553_plus:0.08688422,(((Panicoideae_Andropogoneae_Arundinella_hookeri_c35026_g1_i1_2_2191_plus:0.05372519,(Panicoideae_Andropogoneae_Zea_mays_Zm00001d007200_T001:0.06862143,(Panicoideae_Andropogoneae_Sorghum_bicolor_SORBI_002G425200:0.02413986,Panicoideae_Andropogoneae_Dichanthium_sericeum_c54515_g1_i1_3_392_plus:0.05664778)68:0.00670407)100:0.01776621)100:0.02756468,((Panicoideae_Paspaleae_Paspalum_fimbriatum_c9049_g1_i1:4.9e-07,Panicoideae_Paspaleae_Paspalum_vaginatum_c56175_g1_i1_2_346_plus:0.01759135)100:0.07477523,(Panicoideae_Paspaleae_Hymenachne_amplexicaulis_c34888_g1_i1:0.02619903,(Panicoideae_Paspaleae_Steinchisma_sp._c22964_g1_i1:0.00126225,Panicoideae_Paspaleae_Steinchisma_decipiens_c34390_g1_i1_3_800_plus:0.00195353)100:0.03242871)100:0.03557449)97:0.01278386)98:0.00913706,(Panicoideae_Paniceae_Panicum_pygmaeum_c44389_g1_i1:0.04164237,((Panicoideae_Paniceae_Alloteropsis_cimicina_c18214_g1_i1_2_2044_plus:0.03448597,(Panicoideae_Paniceae_Alloteropsis_semialata_RSA4_c42778_g1_i1:0.05047277,(Panicoideae_Paniceae_Alloteropsis_angusta_AANG4-8_c31898_g1_i1:0.01950667,((Panicoideae_Paniceae_Alloteropsis_semialata_TAN1_c3910_g1_i1:0.00326784,Panicoideae_Paniceae_Alloteropsis_semialata_TAN4_c462_g1_i1:0.00474166)20:1e-08,(Panicoideae_Paniceae_Alloteropsis_semialata_TAN2_c34290_g1_i1:0.00436274,(Panicoideae_Paniceae_Alloteropsis_semialata_RSA3_c41194_g1_i1:0.01535019,(Panicoideae_Paniceae_Alloteropsis_semialata_AUS1-2_c28426_g1_i1:0.00244408,(Panicoideae_Paniceae_Alloteropsis_semialata_MAD1_c37480_g1_i1:0.00103347,(Panicoideae_Paniceae_Alloteropsis_semialata_TPE1_c31445_g1_i1:0.0022089,Panicoideae_Paniceae_Alloteropsis_semialata_ASEM_AUS1_17101RA:1e-07)19:8e-08)51:0.00118071)54:0.00060511)49:0.00177382)6:1e-08)96:0.00715848)76:0.00836893)94:0.01056789)98:0.02426125,(((Panicoideae_Paniceae_Lasiacis_sorghoidea_c14425_g1_i1:0.02779119,(Panicoideae_Paniceae_Acroceras_calcicola_c29613_g1_i1_55_1794_plus:0.01480386,Panicoideae_Paniceae_Cyrtococcum_patens_c68083_g1_i1:0.03312973)88:0.00715902)68:0.00177364,(Panicoideae_Paniceae_Acroceras_zizanioides_AZIZ_c43114_g1_i1:0.04610077,(Panicoideae_Paniceae_Oplismenus_burmannii_c64331_g1_i1_1_429_plus:0.05122575,(Panicoideae_Paniceae_Echinochloa_crus-galli_EC_v6.g104592.t1:0.01356758,(Panicoideae_Paniceae_Echinochloa_crus-galli_EC_v6.g106522.t1:0.01417908,(Panicoideae_Paniceae_Echinochloa_stagnina_c21987_g1_i1:0.01547744,Panicoideae_Paniceae_Echinochloa_crus-galli_EC_v6.g093768.t1:0.01032691)64:0.00278515)52:0.00147895)100:0.04568306)45:0.00599545)28:1.9e-07)68:0.0092533,(((Panicoideae_Paniceae_Digitaria_exilis_c20542_g1_i1_1_522_plus:0.0325436,(Panicoideae_Paniceae_Digitaria_californica_c21455_g1_i1_2_658_plus:0.01601462,(Panicoideae_Paniceae_Digitaria_pentzii_c50147_g1_i1_106_2772_plus:0.02340289,Panicoideae_Paniceae_Anthephora_pubescens_c59921_g1_i1_3_332_plus:3.4e-07)96:0.02061434)81:0.00323611)98:0.02398634,((Panicoideae_Paniceae_Neurachne_alopecuroidea_c27790_g1_i1_2_397_plus:0.00408884,Panicoideae_Paniceae_Paraneurachne_muelleri_c7273_g1_i1_1_306_plus:0.01286761)97:0.04916433,((Panicoideae_Paniceae-Melinidinae_Urochloa_plantaginea_c22741_g1_i1_2_340_plus:0.04373722,(Panicoideae_Paniceae-Melinidinae_Urochloa_brizantha_c4503_g1_i1_2_358_plus:0.0359206,Panicoideae_Paniceae-Melinidinae_Tricholaena_monachne_c43725_g3_i1_76_2769_plus:0.02969119)91:0.01332662)97:0.02282402,(Panicoideae_Paniceae-Cenchrinae_Setaria_italica_Si028934m:0.01075264,(Panicoideae_Paniceae-Cenchrinae_Stenotaphrum_secundatum_c14676_g1_i1_188_2890_plus:0.02912019,((LGT_TARGET_Panicoideae_Andropogoneae_Zea_mays_Zm00001d048040_T001:0.03218445,Panicoideae_Paniceae-Cenchrinae_Zuloagaea_bulbosa_c19388_g1_i1_1_312_plus:0.0230626)99:0.01127293,(Panicoideae_Paniceae-Cenchrinae_Cenchrus_americanus_Pgl_GLEAN_10001947:0.0270109,Panicoideae_Paniceae-Cenchrinae_Cenchrus_purpureus_c59934_g1_i1_1_333_plus:0.02433264)100:0.01056878)61:0.00126439)80:0.00215194)99:0.02537825)93:0.00803961)21:0.00214453)21:0.00544863,(((Panicoideae_Paniceae_Panicum_pygmaeum_c13316_g2_i1:0.02110867,(Panicoideae_Paniceae_Neurachne_alopecuroidea_c64559_g1_i1_1_327_plus:0.01478345,Panicoideae_Paniceae_Paraneurachne_muelleri_c17034_g1_i1_3_560_plus:0.01532403)96:0.03128872)18:0.00256032,((Panicoideae_Paniceae_Sacciolepis_striata_c37965_g1_i1_112_717_plus:0.00440583,Panicoideae_Paniceae_Sacciolepis_striata_c12749_g1_i1:0.00467689)100:0.03361966,(Panicoideae_Paniceae_Panicum_bisulcatum_c8543_g1_i1_84_485_plus:0.01862057,Panicoideae_Paniceae_Sacciolepis_indica_c54656_g1_i1_2_550_plus:0.02989449)100:0.01439661)100:0.02017994)23:0.00294999,((Panicoideae_Paniceae_Homopholis_proluta_c23630_g1_i1:3e-08,Panicoideae_Paniceae_Homopholis_proluta_c19650_g1_i1_124_2832_plus:0.00043929)99:0.02274608,(((Panicoideae_Paniceae-Panicinae_Panicum_miliaceum_c41344_g1_i4_192_2900_plus:0.00717275,(Panicoideae_Paniceae-Panicinae_Panicum_hallii_Pahal.C01616.1.v2.0:1e-08,Panicoideae_Paniceae-Panicinae_Panicum_hallii_Pahal.C01616.2.v2.0:1e-08)100:0.00808061)100:0.00871004,(Panicoideae_Paniceae-Panicinae_Panicum_queenslandicum_c20955_g1_i1:0.01542279,(Panicoideae_Paniceae-Panicinae_Panicum_vigratum_Pavir.3KG196400.1:0.02682142,Panicoideae_Paniceae-Panicinae_Panicum_vigratum_Pavir.J075300.1:0.01952553)65:0.00245408)31:0.00054367)100:0.01315943,(Panicoideae_Paniceae-Panicinae_Panicum_vigratum_Pavir.2KG569100.1:0.03481186,((Panicoideae_Paniceae-Panicinae_Panicum_repens-2_c46465_g1_i1_3_1841_plus:0.00884073,(Panicoideae_Paniceae-Panicinae_Panicum_coloratum_c31165_g1_i1_61_2754_plus:0.01007754,Panicoideae_Paniceae-Panicinae_Panicum_repens-1_c31353_g1_i1_157_1131_plus:0.01282512)100:0.00956039)100:0.00729541,(Panicoideae_Paniceae-Panicinae_Panicum_capillare_c24220_g1_i1_1_963_plus:0.01481939,(Panicoideae_Paniceae-Panicinae_Panicum_hallii_Pahal.B05020.1.v2.0:4e-08,(Panicoideae_Paniceae-Panicinae_Panicum_hallii_Pahal.B05020.2.v2.0:1e-08,Panicoideae_Paniceae-Panicinae_Panicum_hallii_Pahal.B05020.3.v2.0:4e-08)58:4e-08)100:0.01057756)69:0.00722365)56:0.00113459)68:0.00421675)100:0.02375729)64:0.00325185)34:0.00776177)10:0.00088228)15:0.00096922)27:0.0022875)95:0.01384334)98:0.02281343)80:0.00709492)97:0.01927092)100:0.037986925);
```
