## Supplemental Figures, Tables & Datasets for "Widespread lateral gene transfer among grasses": Zea_mays_Zm00001d053171.tree

```
(Panicoideae_Tristachyideae_Danthoniopsis_dinteri_c32128_g4_i1_2_4060_plus:0.074358295,((Panicoideae_Andropogoneae_Arundinella_hookeri_c50547_g1_i1_2_601_plus:0.0465341,(Panicoideae_Paniceae_Alloteropsis_semialata_ASEM_AUS1_45285RA:0.06285958,(Panicoideae_Andropogoneae_Sorghum_bicolor_SORBI_005G118800.1:3e-08,(Panicoideae_Andropogoneae_Sorghum_bicolor_SORBI_005G118800.2:3e-08,Panicoideae_Andropogoneae_Sorghum_bicolor_SORBI_005G118800.3:2e-08)37:3e-08):0.05375087)100:0.02883194)100:0.04893313,(Panicoideae_Paniceae_Acroceras_zizanioides_AZIZ_c33921_g1_i1:0.06620804,(Panicoideae_Paniceae_Lasiacis_sorghoidea_c51598_g1_i1:0.05870373,((Panicoideae_Paspaleae_Hymenachne_amplexicaulis_c19781_g1_i1:0.01439673,(Panicoideae_Paspaleae_Paspalum_vaginatum_c31144_g1_i2_229_1968_plus:0.03259158,(Panicoideae_Paspaleae_Steinchisma_decipiens_c1399_g1_i1_3_812_plus:0.00149459,Panicoideae_Paspaleae_Steinchisma_sp._c36148_g1_i1:0.00094249)100:0.022606)64:0.00110268)100:0.06458555,((Panicoideae_Paniceae_Alloteropsis_cimicina-ACIM1_c21041_g1_i1:0.06590021,(Panicoideae_Paniceae_Alloteropsis_angusta_AANG4-8_c12396_g1_i1:0.00800095,Panicoideae_Paniceae_Alloteropsis_semialata_RSA5_c21700_g1_i2:0.00528639)100:0.05312565)100:0.02524261,((Panicoideae_Paniceae_Digitaria_exilis_c22006_g1_i1_3_1148_plus:0.05067066,Panicoideae_Paniceae-Panicinae_Panicum_coloratum_c30462_g2_i1_262_5328_plus:0.03429629)100:0.05461387,((Panicoideae_Paniceae-Melinidinae_Urochloa_brizantha_c72274_g1_i3_3_824_plus:0.03936056,Panicoideae_Paniceae-Melinidinae_Urochloa_fusca_c18035_g1_i2_1_1515_plus:0.02956152)100:0.02981772,(((LGT_TARGET_Panicoideae_Andropogoneae_Zea_mays_Zm00001d053171_T001:0.03497937,Panicoideae_Paniceae-Cenchrinae_Zuloagaea_bulbosa_c35304_g1_i2_71_427_plus:0.02447033)98:0.02501976,((Panicoideae_Paniceae-Cenchrinae_Setaria_viridis_c32229_g1_i3_160_1611_plus:1e-08,Panicoideae_Paniceae-Cenchrinae_Setaria_italica_Si028096m:8e-08)16:6e-08,(Panicoideae_Paniceae-Cenchrinae_Setaria_italica_Si025873m:3e-08,(Panicoideae_Paniceae-Cenchrinae_Setaria_italica_Si026927m:2.1e-07,Panicoideae_Paniceae-Cenchrinae_Setaria_viridis_c1938_g1_i1_238_5307_minus:2e-08)8:2e-08)9:4e-08)100:0.01467338)97:0.00767041,(Panicoideae_Paniceae-Cenchrinae_Cenchrus_purpureus_c53542_g5_i4_241_5937_plus:0.03857879,(Panicoideae_Paniceae-Cenchrinae_Cenchrus_purpureus_c86463_g1_i1_1_303_plus:0.06099519,((Panicoideae_Paniceae_Echinochloa_crus-galli_EC_v6.g093632.t1:0.0083739,Panicoideae_Paniceae_Echinochloa_stagnina_c59402_g1_i1:0.00849152)33:0.00052737,(Panicoideae_Paniceae_Echinochloa_frumentacea_c14216_g1_i1_1_537_plus:0.00655966,(Panicoideae_Paniceae_Echinochloa_crus-galli_EC_v6.g096455.t1:0.00207899,(Panicoideae_Paniceae_Echinochloa_esculenta_c78585_g1_i1_1_594_plus:0.00011571,Panicoideae_Paniceae-Cenchrinae_Cenchrus_americanus_Pgl_GLEAN_10027427:0.03852755)34:0.00023893)76:0.00300389)53:0.0017035)96:0.01054496)66:0.00822345)97:0.02044343)100:0.02476322)100:0.01619006)100:0.01224239)68:0.00625497)83:0.00464092)65:0.00320419)100:0.01936986)100:0.074358295);
```
