## Supplemental Figures, Tables & Datasets for "Widespread lateral gene transfer among grasses": Alloteropsis_semialata_ASEM_AUS1_01504.tree

```
((Pooideae_Triticeae_Triticum_aestivum_TRIAE_CS42_2DL_TGACv1_158137_AA0510110.1:8.82e-06,(Pooideae_Triticeae_Triticum_aestivum_TRIAE_CS42_2AL_TGACv1_095868_AA0315310.1:0.02287854,Pooideae_Triticeae_Triticum_urartu_TRIUR3_04958T1:0.00813216):0.03894653)94:0.189015985,(Chloridoideae_Eragrostideae_Eragrostis_tef_maker-scaffold2606-snap-gene-1.23-mRNA-1.mrna1:0.22137625,(((Aristidoideae_Aristideae_Stipagrostis_hirtigluma_c82193_g1_i1:0.22783244,(Aristidoideae_Other_Aristida_congesta_c33240_g1_i1_2_478_plus:0.0549282,Aristidoideae_Other_Aristida_purpurea_c16665_g1_i1_1_474_plus:0.11986071)32:0.08328255)23:0.12239788,(((Panicoideae_Andropogoneae_Sorghum_bicolor_SORBI_006G242900:0.06949985,Panicoideae_Andropogoneae_Zea_mays_Zm00001d026471_T001:0.11255255)100:0.1984641,(Panicoideae_Chasmanthieae_Chasmanthium_latifolium_c13367_g1_i1:0.03256875,Panicoideae_Paspaleae_Paspalum_vaginatum_c33450_g1_i2_1_354_plus:1e-08)33:0.08641271)11:0.00762487,((Panicoideae_Paspaleae_Paspalum_vaginatum_c55130_g1_i1_3_752_plus:0.01645118,(Panicoideae_Paspaleae_Paspalum_fimbriatum_c59963_g1_i1:0.03587068,Panicoideae_Paspaleae_Steinchisma_sp._c36233_g1_i1:0.10528422)38:1.593e-05)72:0.09065327,(Panicoideae_Paniceae_Dichanthelium_oligosanthes_Do005123.1_mrna:0.0592079,((Panicoideae_Paniceae_Echinochloa_stagnina_c44197_g1_i1:0.05350786,(Panicoideae_Paniceae_Echinochloa_crus-galli_EC_v6.g062779.t1:0.00859431,(Panicoideae_Paniceae_Echinochloa_crus-galli_EC_v6.g057111.t1:1e-08,(Panicoideae_Paniceae_Echinochloa_frumentacea_c27276_g2_i1_2_808_plus:0.07680227,Panicoideae_Paniceae_Echinochloa_crus-galli_EC_v6.g031147.t1:1.6e-07)23:2.6e-07)66:0.02246385)67:0.01913991)100:0.06835182,(Panicoideae_Paniceae_Cyrtococcum_patens_c9733_g1_i1:0.05692961,((Panicoideae_Paniceae-Panicinae_Panicum_vigratum_Pavir.7NG382400.1:0.04250927,Panicoideae_Paniceae-Panicinae_Panicum_miliaceum_c39002_g1_i1_3_1040_plus:0.04735632)100:0.05036422,(Panicoideae_Paniceae_Lasiacis_sorghoidea_c32002_g1_i2:0.0774565,(Panicoideae_Paniceae_Alloteropsis_semialata_MAD1_c28466_g1_i1:0.04205119,Panicoideae_Paniceae_Alloteropsis_angusta_AANG3-3_c23475_g1_i1:0.08544564)94:0.0582957)31:0.00674566)36:8.35e-06)58:0.02350977)40:0.00912783)92:0.08565822)33:0.0209667)19:0.02295045)18:0.02324167,(((Panicoideae_Paspaleae_Paspalum_vaginatum_c31689_g1_i1_3_1115_plus:0.11412121,(Panicoideae_Paspaleae_Steinchisma_sp._c16722_g3_i1:0.06036674,Panicoideae_Paspaleae_Hymenachne_amplexicaulis_c7763_g2_i1:0.04156283)91:0.06429313)77:0.0563611,((Panicoideae_Andropogoneae_Arundinella_hookeri_c28862_g1_i1_2_1051_plus:0.0727151,Panicoideae_Andropogoneae_Arundinella_hirta_c34774_g1_i1_3_911_plus:0.04171909)73:0.02614844,(Panicoideae_Andropogoneae_Zea_mays_Zm00001d002063_T001:0.09663511,(Panicoideae_Andropogoneae_Sorghum_bicolor_SORBI_006G242200:0.06783738,LGT_TARGET_Panicoideae_Paniceae_Alloteropsis_semialata_ASEM_AUS1_01504:0.11884982)88:0.03502233)47:0.01316894)99:0.10401895)64:0.03659685,(Panicoideae_Paniceae_Lasiacis_sorghoidea_c32002_g4_i3:1.81e-06,((((Panicoideae_Paniceae_Digitaria_ciliaris_c4717_g1_i1:0.09301145,Panicoideae_Paniceae-Cenchrinae_Setaria_barbata_c21900_g3_i1:0.08732356)88:0.07144954,(Panicoideae_Paniceae-Melinidinae_Urochloa_brizantha_c67761_g1_i2_3_1550_plus:0.14173554,Panicoideae_Paniceae-Melinidinae_Urochloa_fusca_c17851_g1_i1_2_1234_plus:0.04505396)99:0.07692603)8:1.11e-06,((Panicoideae_Paniceae-Panicinae_Panicum_hallii_Pahal.G02568.1.v2.0:0.00770086,Panicoideae_Paniceae-Panicinae_Panicum_miliaceum_c39002_g2_i1_2_865_plus:0.00430156)91:0.01802895,(Panicoideae_Paniceae-Panicinae_Panicum_vigratum_Pavir.7KG422600.1:0.03852073,(Panicoideae_Paniceae-Panicinae_Panicum_vigratum_Pavir.7NG382200.1:0.01787177,Panicoideae_Paniceae-Panicinae_Panicum_queenslandicum_c30501_g1_i1:0.02869681)69:0.00852244)38:0.01002931)50:0.02792654)16:0.00657412,((Panicoideae_Paniceae_Acroceras_zizanioides_AZIZ_c14810_g1_i1:0.09562565,Panicoideae_Paniceae_Homopholis_proluta_c11753_g1_i1:0.04381821)32:0.00684211,((Panicoideae_Paniceae_Cyrtococcum_patens_c18265_g1_i1:0.06555223,(Panicoideae_Paniceae_Echinochloa_stagnina_c19633_g1_i1:0.03327153,(Panicoideae_Paniceae_Echinochloa_crus-galli_EC_v6.g062778.t1:0.01197466,(Panicoideae_Paniceae_Echinochloa_crus-galli_EC_v6.g057107.t1:0.01092512,(Panicoideae_Paniceae_Echinochloa_crus-galli_EC_v6.g031148.t1:0.01159842,Panicoideae_Paniceae_Echinochloa_esculenta_c28848_g1_i1_76_447_plus:4.5e-07)93:0.02819225)59:0.00936365)36:0.00620148)88:0.06466754)61:0.0326839,((Panicoideae_Paniceae_Alloteropsis_semialata_ASEM_AUS1_19584:0.04715628,(Panicoideae_Paniceae_Alloteropsis_angusta_AANG3-3_c12358_g3_i1:0.01173834,Panicoideae_Paniceae_Alloteropsis_angusta_AANG4-8_c14560_g2_i1:0.00973859)92:0.02887791)88:0.03971267,(Panicoideae_Paniceae_Alloteropsis_semialata_TAN2_c20724_g3_i1:0.02560565,(Panicoideae_Paniceae_Alloteropsis_semialata_RSA5_c33826_g1_i1:0.01250923,(Panicoideae_Paniceae_Alloteropsis_semialata_RSA4_c28599_g1_i1:0.00499588,(Panicoideae_Paniceae_Alloteropsis_semialata_RSA3_c34123_g4_i1:1.6e-07,(Panicoideae_Paniceae_Alloteropsis_semialata_TPE1_c28744_g1_i1:0.00855439,(Panicoideae_Paniceae_Alloteropsis_semialata_BUR1_c30405_g9_i1:0.00546471,(Panicoideae_Paniceae_Alloteropsis_semialata_ASEM_AUS1_08065:0.00480669,Panicoideae_Paniceae_Alloteropsis_semialata_AUS1-2_c24335_g1_i1:1.6e-07)70:0.00238639)71:0.00215648)94:0.01535397)33:0.00298885)63:0.00736616)25:4.6e-07)72:0.01191597)99:0.12614483)20:0.00901386)29:0.01624778)44:0.01715873)63:0.03400472)82:0.11113653)34:0.08485666)100:0.189015985);
```
