## Supplemental Figures, Tables & Datasets for "Widespread lateral gene transfer among grasses": Alloteropsis_semialata_ASEM_AUS1_01510.tree

```
((Pooideae_Triticeae_Triticum_urartu_TRIUR3_07404T1:0.05705858,Pooideae_Triticeae_Triticum_aestivum_TRIAE_CS42_6BL_TGACv1_499821_AA1592500.1:0.10013812):0.337250525,(Danthonioideae_Danthonieae_Danthonia_californica_c42587_g1_i1:0.15943164,(((Panicoideae_Paspaleae_Steinchisma_sp._c42087_g1_i1:0.12107128,Panicoideae_Paspaleae_Paspalum_vaginatum_c5309_g1_i1_3_614_plus:0.08968118)70:0.0288426,(Panicoideae_Andropogoneae_Zea_mays_Zm00001d018340_T001:0.08135313,(LGT_TARGET_Panicoideae_Paniceae_Alloteropsis_semialata_ASEM_AUS1_01510:0.07682991,(Panicoideae_Andropogoneae_Sorghum_bicolor_SORBI_004G325300:1e-08,Panicoideae_Andropogoneae_Sorghum_bicolor_SORBI_004G325300.2:1e-08)100:0.05055711)82:0.01898011)98:0.07654771)75:0.04917212,((Panicoideae_Chasmanthieae_Chasmanthium_latifolium_c27803_g1_i1:0.09476088,((Panicoideae_Paniceae_Echinochloa_crus-galli_EC_v6.g091820.t1:0.04025876,(Panicoideae_Paniceae_Echinochloa_crus-galli_EC_v6.g093243.t1:1.19e-06,Panicoideae_Paniceae_Echinochloa_crus-galli_EC_v6.g042144.t1:1e-08)93:0.02701164)96:0.06359817,(Panicoideae_Paniceae_Cyrtococcum_patens_c22912_g1_i1:0.06579426,(Panicoideae_Paniceae_Acroceras_calcicola_c20881_g1_i1_2_880_plus:0.04588771,Panicoideae_Paniceae_Lasiacis_sorghoidea_c25526_g1_i1:0.03252547)71:0.01673047)38:1.13e-06)83:0.02831356)57:0.01645855,((Panicoideae_Tristachyideae_Danthoniopsis_dinteri_c25076_g2_i1_110_835_plus:0.17332953,(Chloridoideae_Cynodonteae_Dactyloctenium_aegyptium_c39615_g1_i1:0.12472712,Chloridoideae_Zoysieae_Zoysia_japonica_Zjn_sc00007.1.g02460.1.sm.mkhc:0.16082766)97:0.0831956)52:0.08769066,(((Panicoideae_Paniceae-Melinidinae_Tricholaena_monachne_c42452_g1_i2_112_1668_plus:0.0864223,Panicoideae_Paniceae-Melinidinae_Megathyrsus_maximus_c28419_g1_i1_182_781_plus:0.03889966)52:0.02363022,(Panicoideae_Paniceae-Cenchrinae_Stenotaphrum_secundatum_c16039_g1_i1_1_411_plus:0.04961107,(Panicoideae_Paniceae-Cenchrinae_Cenchrus_americanus_Pgl_GLEAN_10001490:0.08598194,(Panicoideae_Paniceae-Cenchrinae_Zuloagaea_bulbosa_c62865_g2_i1_1_1203_plus:0.04811134,(Panicoideae_Paniceae-Cenchrinae_Setaria_italica_Si016920m:1e-08,Panicoideae_Paniceae-Cenchrinae_Setaria_viridis_c33099_g1_i2_128_1684_plus:1e-08)99:0.0233501)72:0.01808727)35:0.00827222)33:0.01466564)36:0.01570131,(((Panicoideae_Paniceae_Digitaria_californica_c30800_g1_i3_1_1344_plus:0.03476616,Panicoideae_Paniceae_Digitaria_ciliaris_c15094_g1_i1:0.05548561)79:0.03840848,(Panicoideae_Paniceae_Alloteropsis_semialata_TPE1_c13551_g1_i1:0.0088633,(Panicoideae_Paniceae_Alloteropsis_semialata_AUS1-2_c31047_g1_i1:0.00818382,(Panicoideae_Paniceae_Alloteropsis_angusta_AANG4-8_c20485_g3_i1:0.04179191,(Panicoideae_Paniceae_Alloteropsis_semialata_MAD1_c20356_g1_i1:4.2e-07,(Panicoideae_Paniceae_Alloteropsis_semialata_RSA3_c30349_g1_i1:0.00359299,(Panicoideae_Paniceae_Alloteropsis_semialata_TAN1_c25603_g1_i1:0.00787003,(Panicoideae_Paniceae_Alloteropsis_semialata_BUR1_c40798_g1_i1:0.00358412,(Panicoideae_Paniceae_Alloteropsis_semialata_RSA4_c16165_g2_i1:1e-08,Panicoideae_Paniceae_Alloteropsis_semialata_TAN2_c16595_g1_i1:0.00359224)5:2.1e-07)4:2.1e-07)6:2.5e-07)13:2.3e-07)94:0.01603661)58:0.01347602)26:0.00403198)88:0.03716219)2:0.00275171,(((Panicoideae_Paniceae_Sacciolepis_striata_c41567_g1_i2_1_819_plus:1e-08,Panicoideae_Paniceae_Sacciolepis_striata_c13582_g1_i3:0.00476298)100:0.03763618,(Panicoideae_Paniceae_Panicum_trichanthum_c2908_g1_i1_2_1066_plus:0.04101683,Panicoideae_Paniceae_Sacciolepis_indica_c19721_g1_i2_3_1262_plus:0.09016172)55:0.00418746)93:0.03399969,(Panicoideae_Paniceae-Panicinae_Panicum_queenslandicum_c3051_g1_i1:0.0139755,((Panicoideae_Paniceae-Panicinae_Panicum_vigratum_Pavir.1KG529500.1:0.0339015,(Panicoideae_Paniceae-Panicinae_Panicum_vigratum_Pavir.1NG516400.1:1e-08,Panicoideae_Paniceae-Panicinae_Panicum_vigratum_Pavir.1NG513300.1:0.00360597)96:0.02791112)83:0.01310128,((Panicoideae_Paniceae-Panicinae_Panicum_hallii_Pahal.A03641.1.v2.0:1e-08,Panicoideae_Paniceae-Panicinae_Panicum_hallii_Pahal.A03641.2.v2.0:1e-08)100:0.03521419,(Panicoideae_Paniceae-Panicinae_Panicum_coloratum_c39624_g1_i1_1_414_plus:0.01989038,(Panicoideae_Paniceae-Panicinae_Panicum_repens-2_c35890_g1_i1_2_1165_plus:2.1e-07,Panicoideae_Paniceae-Panicinae_Panicum_repens-1_c28218_g1_i1_220_1131_plus:0.00358108)96:0.02907821)55:0.03386727)31:0.01207399)36:0.01151437)87:0.04007611)46:0.00778985)23:0.01066417)72:0.03350482)49:0.05200318)22:0.01329919)54:0.02474934)100:0.015623015);
```
