## Supplemental Figures, Tables & Datasets for "Widespread lateral gene transfer among grasses": Alloteropsis_semialata_ASEM_AUS1_01816.tree

```
((Pooideae_Poeae_Poa_sp._PSSP_c19378_g1_i1:0.00712806,(Pooideae_Triticeae_Triticum_aestivum_TRIAE_CS42_2BS_TGACv1_148069_AA0490320.1:0.00438513,((Pooideae_Triticeae_Triticum_aestivum_TRIAE_CS42_2AS_TGACv1_114728_AA0369170.1:0.0044454,Pooideae_Triticeae_Triticum_urartu_TRIUR3_27276T1:0.00904008):0.00915703,(Pooideae_Triticeae_Triticum_aestivum_TRIAE_CS42_2DS_TGACv1_177335_AA0574010.1:2.9e-07,(Pooideae_Triticeae_Hordeum_vulgare_HORVU2Hr1G055380.4:0.06517124,Pooideae_Brachypodieae_Brachypodium_distachyon_BDI1G27027.1:0.10213581)36:0.00466722)19:2.9e-07)70:0.01414522)45:0.08590731)72:0.08636112,((Danthonioideae_Danthonieae_Danthonia_californica_c27387_g1_i1:0.06801308,Micrairoideae_Eriachneae_Eriachne_aristidea_c52728_g1_i1_258_4073_plus:0.13127653)41:0.00832352,(((Chloridoideae_Cynodonteae_Dactyloctenium_aegyptium_c24111_g1_i1:0.13566828,(Chloridoideae_Eragrostideae_Eragrostis_tef_m.82181:0.09384362,Chloridoideae_Cynodonteae_Oropetium_thomaeum_20150105_13381A:0.15451091)74:0.04705323)91:0.09632838,(Aristidoideae_Aristideae_Stipagrostis_hirtigluma_c53589_g1_i1:0.06349405,(Aristidoideae_Other_Aristida_congesta_c32827_g1_i1_3_3905_plus:0.02680536,Aristidoideae_Other_Aristida_purpurea_c72540_g1_i3_3_3938_plus:0.00099232)100:0.10379061)65:0.02351481)12:3.2e-07,((Oryzoideae_Oryzeae_Oryza_brachyantha_OB07G21010.1:0.15294552,Panicoideae_Tristachyideae_Danthoniopsis_dinteri_c8060_g1_i1_138_3971_plus:0.01115033)33:0.09710983,((((Panicoideae_Paspaleae_Paspalum_fimbriatum_c32815_g1_i1:0.0337523,Panicoideae_Paspaleae_Paspalum_vaginatum_c16601_g1_i1_197_4015_plus:0.02410878)95:0.0423145,(Panicoideae_Paspaleae_Hymenachne_amplexicaulis_c34840_g1_i1:0.02753667,(Panicoideae_Paspaleae_Steinchisma_sp._c22904_g1_i1:1e-08,Panicoideae_Paspaleae_Steinchisma_decipiens_c13511_g1_i1_1_3447_plus:1e-08)100:0.03001801)92:0.0303322)91:0.02103348,((Panicoideae_Andropogoneae_Arundinella_hirta_c60103_g1_i1_3_3515_plus:0.0233229,Panicoideae_Andropogoneae_Arundinella_hookeri_c27478_g1_i2_188_4045_plus:0.02668344)86:0.03279443,(Panicoideae_Andropogoneae_Zea_mays_Zm00001d006438_T001:0.0378216,(Panicoideae_Andropogoneae_Sorghum_bicolor_SORBI_002G309600:0.02014357,(Panicoideae_Andropogoneae_Zea_mays_Zm00001d021553_T001:0.02352417,Panicoideae_Andropogoneae_Dichanthium_sericeum_c19835_g1_i1_2_3451_plus:0.08065541)44:0.01071081)52:0.00763665)77:0.04086879)96:0.04388954)84:0.01396501,((Panicoideae_Paniceae_Dichanthelium_scoparium_c24876_g1_i1_3_3392_plus:4.1e-07,(Panicoideae_Paniceae_Dichanthelium_clandestinum_Contig_8322:0.00691348,Panicoideae_Paniceae_Dichanthelium_oligosanthes_Do019695.1_mrna:0.00499552)32:4.1e-07)92:0.04233711,((Panicoideae_Paniceae_Homopholis_proluta_c16024_g1_i1:1e-08,Panicoideae_Paniceae_Homopholis_proluta_c21957_g1_i2_3_3398_plus:1e-08)89:0.014648,((Panicoideae_Paniceae_Acroceras_zizanioides_AZIZ_c34256_g1_i1:0.05039833,Panicoideae_Paniceae_Oplismenus_burmannii_c11797_g1_i1_1_3453_plus:0.04843661)9:3.7e-07,((Panicoideae_Paniceae_Digitaria_exilis_c41268_g1_i1_2_3397_plus:0.02379455,(Panicoideae_Paniceae_Digitaria_californica_c39889_g1_i3_1_3228_plus:0.00391179,(Panicoideae_Paniceae_Anthephora_pubescens_c46043_g2_i1_3_3593_plus:0.00787074,(Panicoideae_Paniceae_Digitaria_pentzii_c52235_g1_i1_2_3454_plus:0.0038619,Panicoideae_Paniceae_Digitaria_ciliaris_c31597_g2_i2:0.00387169)55:1.7e-07)100:0.05507393)62:0.00848644)97:0.03698225,((Panicoideae_Paniceae-Cenchrinae_Setaria_viridis_c3589_g1_i1_3_3620_minus:1e-08,(Panicoideae_Paniceae-Cenchrinae_Setaria_italica_Si028712m:1e-08,((Panicoideae_Paniceae-Cenchrinae_Stenotaphrum_secundatum_c8140_g1_i2_3_3413_plus:0.04426049,(Panicoideae_Paniceae-Cenchrinae_Cenchrus_americanus_Pgl_GLEAN_10013930:0.01496496,Panicoideae_Paniceae-Cenchrinae_Cenchrus_purpureus_c54668_g1_i1_1_3486_plus:0.00664769)99:0.02764072)34:0.00211274,(Panicoideae_Paniceae-Cenchrinae_Setaria_barbata_c35393_g1_i1:0.03786119,(LGT_NON-TARGET_Panicoideae_Paniceae_Alloteropsis_semialata_TAN1_c33029_g1_i7:0.00736383,(LGT_TARGET_Panicoideae_Paniceae_Alloteropsis_semialata_ASEM_AUS1_01816:2.3e-07,LGT_NON-TARGET_Panicoideae_Paniceae_Alloteropsis_semialata_AUS1-2_c26064_g1_i3:4e-07)80:0.00378604)99:0.0450272)38:0.0035495)52:0.004128)20:1e-08)87:0.04270495,((Panicoideae_Paniceae_Panicum_pygmaeum_c31115_g1_i1:0.03750667,((Panicoideae_Paniceae_Cyrtococcum_patens_c32835_g1_i1_3_3377_plus:0.00930791,Panicoideae_Paniceae_Cyrtococcum_patens_c44243_g1_i1:0.00920746)72:0.01465559,((Panicoideae_Paniceae-Melinidinae_Tricholaena_monachne_c50320_g1_i1_2_3487_plus:0.03958253,(Panicoideae_Paniceae-Melinidinae_Megathyrsus_maximus_c35289_g1_i2_3_3437_plus:0.02696767,(Panicoideae_Paniceae-Melinidinae_Urochloa_fusca_c18696_g1_i1_158_3973_plus:0.03639411,Panicoideae_Paniceae-Melinidinae_Urochloa_brizantha_c71528_g1_i3_1_3921_plus:0.05587135)67:0.00236547)79:0.01410427)85:0.0196396,(Panicoideae_Paniceae_Panicum_trichanthum_c29249_g1_i1_2_3313_plus:0.02747378,(Panicoideae_Paniceae_Sacciolepis_indica_c16101_g1_i2_2_3487_plus:0.051208,(Panicoideae_Paniceae_Sacciolepis_striata_c49416_g1_i1_2_3433_plus:2.1e-07,Panicoideae_Paniceae_Sacciolepis_striata_c26565_g1_i1:0.00726167)100:0.04599607)43:0.00358139)31:0.00817038)5:0.00669175)2:4.1e-07)0:0.00354659,((Panicoideae_Paniceae_Acroceras_calcicola_c14630_g1_i1_1_3360_plus:0.05408173,((Panicoideae_Paniceae-Panicinae_Panicum_coloratum_c31697_g1_i1_3_3491_plus:0.00345136,(Panicoideae_Paniceae-Panicinae_Panicum_repens-1_c46513_g1_i1_2_3451_plus:0.00380072,Panicoideae_Paniceae-Panicinae_Panicum_repens-2_c49116_g1_i1_1_3210_plus:2.3e-07)70:0.00848229)100:0.03329446,((Panicoideae_Paniceae-Panicinae_Panicum_queenslandicum_c20740_g2_i1:0.00871133,Panicoideae_Paniceae-Panicinae_Panicum_vigratum_Pavir.2KG446400.1:0.03104461)55:0.00812504,(Panicoideae_Paniceae-Panicinae_Panicum_vigratum_Pavir.2NG499900.1:0.0391768,(Panicoideae_Paniceae-Panicinae_Panicum_miliaceum_c46913_g3_i1_2_3562_plus:0.01032188,(Panicoideae_Paniceae-Panicinae_Panicum_capillare_c13127_g1_i1_1_3486_plus:0.01141947,Panicoideae_Paniceae-Panicinae_Panicum_hallii_rna10535:0.00372418)96:0.02559112)81:0.02042695)5:1.9e-07)27:0.0058979)66:0.01411104)26:0.00719123,((Panicoideae_Paniceae_Alloteropsis_cimicina-ACIM1_c26239_g1_i1:0.03013818,Panicoideae_Paniceae_Alloteropsis_cimicina_c29960_g1_i2_3_3377_plus:0.01846371)81:0.03731077,(((Panicoideae_Paniceae_Neurachne_alopecuroidea_c57679_g1_i1_3_3470_plus:0.01741159,Panicoideae_Paniceae_Paraneurachne_muelleri_c36182_g1_i2_489_3467_plus:0.04237331)99:0.06332138,(Panicoideae_Paniceae_Echinochloa_crus-galli_EC_v6.g011045.t1:0.01666919,((Panicoideae_Paniceae_Echinochloa_frumentacea_c53089_g1_i8_566_3610_plus:0.00378152,Panicoideae_Paniceae_Echinochloa_stagnina_c33220_g1_i1:0.03333114)69:0.00418476,(Panicoideae_Paniceae_Echinochloa_esculenta_c54752_g1_i1_244_4008_plus:1e-08,Panicoideae_Paniceae_Echinochloa_crus-galli_EC_v6.g030239.t1:1.4e-07)20:1e-08)47:0.00344528)94:0.0259499)57:0.01249,(Panicoideae_Paniceae_Alloteropsis_angusta_AANG3-3_c14269_g1_i1:0.03584538,((Panicoideae_Paniceae_Alloteropsis_semialata_RSA3_c33294_g1_i1:0.00379541,(Panicoideae_Paniceae_Alloteropsis_semialata_TPE1_c28532_g1_i1:0.00656413,Panicoideae_Paniceae_Alloteropsis_semialata_MAD1_c32979_g1_i1:2.1e-07)6:2.1e-07)3:1.8e-07,(Panicoideae_Paniceae_Alloteropsis_semialata_BUR1_c26476_g1_i1:0.00381629,(Panicoideae_Paniceae_Alloteropsis_semialata_AUS116980:2.4e-07,(Panicoideae_Paniceae_Alloteropsis_semialata_TAN4_c20526_g5_i1:2.1e-07,(Panicoideae_Paniceae_Alloteropsis_semialata_TAN2_c32518_g1_i1:0.00382793,(Panicoideae_Paniceae_Alloteropsis_semialata_RSA4_c37975_g1_i1:1e-08,(Panicoideae_Paniceae_Alloteropsis_semialata_RSA5_c26923_g1_i1:0.00379717,Panicoideae_Paniceae_Alloteropsis_semialata_TAN4_c20526_g1_i8:1.5e-07)6:1.5e-07)0:2.8e-07)0:1.6e-07)0:1.3e-07)0:2.4e-07)2:1.5e-07)83:0.0178132)77:0.02971658)19:0.00404671)8:3.7e-07)2:0.00366767)0:2.8e-07)7:0.00448488)3:0.00452639)11:0.00975407)15:0.00535112)61:0.02705692)76:0.05609101)50:0.0288153)19:0.00617949)98:0.08636112);
```
