## Supplemental Figures, Tables & Datasets for "Widespread lateral gene transfer among grasses": Alloteropsis_semialata_ASEM_AUS1_03523.tree

```
(((Panicoideae_Paniceae_Echinochloa_crus-galli_EC_v6.g045006.t1:0.24189996,(Chloridoideae_Eragrostideae_Eragrostis_tef_maker-scaffold7838-augustus-gene-1.19-mRNA-1.mrna1:0.01886202,Chloridoideae_Eragrostideae_Eragrostis_tef_maker-scaffold3832-snap-gene-0.18-mRNA-1.mrna1:0.03480263):0.12199282)99:0.10248064,(Chloridoideae_Zoysieae_Zoysia_japonica_Zjn_sc00051.1.g02940.1.sm.mk:0.30697976,(Chloridoideae_Cynodonteae_Oropetium_thomaeum_20150105_08306A:0.25262372,Chloridoideae_Zoysieae_Zoysia_japonica_Zjn_sc00132.1.g00270.1.sm.mk:0.05670493)61:0.06713223)60:0.07125129)78:0.024040385,(Panicoideae_Paniceae_Cyrtococcum_patens_c1608_g1_i1:0.22286115,((Panicoideae_Paniceae_Paraneurachne_muelleri_c11447_g1_i1_1_582_plus:0.05456359,Panicoideae_Paniceae_Panicum_trichanthum_c34332_g1_i1_3_536_plus:0.10436468)31:0.0292969,(((Panicoideae_Paniceae_Homopholis_proluta_c1375_g1_i1:0.05171059,Panicoideae_Paniceae_Homopholis_proluta_c1375_g2_i1:0.0477626)1:0.01259044,(((Panicoideae_Paniceae_Echinochloa_crus-galli_EC_v6.g100567.t1:1e-08,Panicoideae_Paniceae_Echinochloa_crus-galli_EC_v6.g100569.t1:5.033e-05)38:0.07881371,(Panicoideae_Paniceae_Echinochloa_crus-galli_EC_v6.g100568.t1:5.2e-07,((Panicoideae_Paniceae_Echinochloa_crus-galli_EC_v6.g107125.t1:0.01577318,Panicoideae_Paniceae_Echinochloa_esculenta_c39811_g1_i1_2_1075_plus:1.36e-06)52:0.02725665,(Panicoideae_Paniceae_Echinochloa_stagnina_c28231_g1_i1:0.08914195,Panicoideae_Paniceae_Echinochloa_crus-galli_EC_v6.g097711.t1:0.0290933)62:0.05291526)70:0.1486986)61:0.11533667)57:0.25596874,((Panicoideae_Paniceae_Alloteropsis_angusta_AANG3-3_c10482_g1_i2:9.9e-07,Panicoideae_Paniceae_Alloteropsis_angusta_AANG4-8_c20762_g1_i12:0.04099957)100:0.21807897,((Panicoideae_Paniceae_Alloteropsis_semialata_TPE1_c18539_g1_i1:1e-08,Panicoideae_Paniceae_Alloteropsis_semialata_AUS1-2_c25836_g1_i1:3.5e-07)10:1e-08,((Panicoideae_Paniceae_Alloteropsis_semialata_BUR1_c26094_g1_i1:5.9e-07,(Panicoideae_Paniceae_Alloteropsis_semialata_ASEM_AUS1_24613:1e-08,Panicoideae_Paniceae_Alloteropsis_semialata_RSA3_c26587_g1_i1:0.00636428)8:5.9e-07)38:0.00636488,(Panicoideae_Paniceae_Alloteropsis_semialata_TAN1_c25320_g1_i1:0.01000242,(Panicoideae_Paniceae_Alloteropsis_semialata_TAN2_c30931_g1_i1:0.04202946,(Panicoideae_Paniceae_Alloteropsis_semialata_RSA4_c35934_g1_i1:0.05077278,Panicoideae_Paniceae_Alloteropsis_semialata_RSA5_c18504_g1_i1:0.03837487)5:6e-07)4:9.6e-07)4:1.84e-06)14:0.00670016)62:0.03873219)55:0.03945602)6:0.06023681)0:7.9e-07,((Panicoideae_Andropogoneae_Zea_mays_Zm00001d007973_T001:0.20948934,((Panicoideae_Andropogoneae_Sorghum_bicolor_SORBI_002G0192001:0.05244934,Panicoideae_Andropogoneae_Sorghum_bicolor_SORBI_002G019100:0.01630433)87:0.05578186,(Panicoideae_Andropogoneae_Sorghum_bicolor_SORBI_002G019000:0.15831107,Panicoideae_Andropogoneae_Zea_mays_Zm00001d018716_T001:0.07834651)50:0.02039142)48:0.01237171)94:0.16541274,(Panicoideae_Paniceae-Panicinae_Panicum_hallii_Pahal.J01976.1.v2.0:0.1237413,((Panicoideae_Paspaleae_Paspalum_fimbriatum_c14036_g1_i2:0.37765642,(Panicoideae_Paniceae-Cenchrinae_Setaria_italica_Si031974m:0.06858034,(Panicoideae_Andropogoneae_Dichanthium_sericeum_c36948_g1_i1_3_485_plus:0.15292484,((Panicoideae_Andropogoneae_Zea_mays_Zm00001d018701_T001:0.07953487,Panicoideae_Andropogoneae_Zea_mays_Zm00001d018700_T001:0.10745032)43:0.00725824,(Panicoideae_Andropogoneae_Sorghum_bicolor_SORBI_008G054100:0.10022897,LGT_TARGET_Panicoideae_Paniceae_Alloteropsis_semialata_ASEM_AUS1_03523:0.06858357)47:0.02781857)63:0.03992842)49:0.06812213)9:0.01754195)1:9.3e-07,((Panicoideae_Paniceae_Alloteropsis_semialata_ASEM_AUS1_32144:0.05162986,Panicoideae_Paniceae_Dichanthelium_oligosanthes_Do024434.1_mrna:0.10990346)25:0.0251933,((Panicoideae_Paniceae_Dichanthelium_clandestinum_Contig_4563:1e-08,Panicoideae_Paniceae_Dichanthelium_scoparium_c20916_g1_i1_3_743_plus:0.02770692)90:0.12665583,((Panicoideae_Paniceae-Panicinae_Panicum_vigratum_Pavir.J660700.1:0.03112415,(Panicoideae_Paniceae-Panicinae_Panicum_hallii_Pahal.J01975.1.v2.0:9.2e-06,Panicoideae_Paniceae-Panicinae_Panicum_vigratum_Pavir.5KG024000.1:5.31e-06)11:0.03270156)26:0.01878445,((Panicoideae_Paniceae-Cenchrinae_Setaria_italica_Si029293m:0.06154726,(Panicoideae_Paniceae-Cenchrinae_Cenchrus_purpureus_c78954_g1_i1_1_384_plus:0.00112045,Panicoideae_Paniceae-Cenchrinae_Cenchrus_americanus_Pgl_GLEAN_10014436:0.08868691)58:0.04557371)88:0.15991301,(Panicoideae_Paniceae_Acroceras_zizanioides_AZIZ_c26461_g2_i1:1.79e-06,(Panicoideae_Paniceae_Echinochloa_crus-galli_EC_v6.g097709.t1:5.2e-07,(Panicoideae_Paniceae_Echinochloa_crus-galli_EC_v6.g021104.t1:1.05e-06,Panicoideae_Paniceae_Echinochloa_crus-galli_EC_v6.g097710.t1:0.02400678)41:1.35e-06)100:0.36583955)10:0.01402796)7:0.03124211)5:0.03087714)0:2.515e-05)0:0.02518897)0:0.00957158)0:0.03634199)0:0.05370933)3:2.11e-06)21:0.10188113)35:0.024040385);
```
