## Supplemental Figures, Tables & Datasets for "Widespread lateral gene transfer among grasses": Alloteropsis_semialata_ASEM_AUS1_05850.tree

```
((Oryzoideae_Oryzeae_Oryza_brachyantha_OB04G32200.1:0.11677788,(((Oryzoideae_Oryzeae_Oryza_meridionalis_OMERI04G20940.2:0.00837076,Oryzoideae_Oryzeae_Oryza_sativa_OS04T061570001:0.0083868)67:0.00269136,(Oryzoideae_Oryzeae_Oryza_nivara_ONIVA04G24350.1:0.00280874,(Oryzoideae_Oryzeae_Oryza_longistaminata_KN539342.1_FGT008:0.00274903,(Oryzoideae_Oryzeae_Oryza_indica_BGIOSGA017124TA:1.8e-07,Oryzoideae_Oryzeae_Oryza_glaberrima_ORGLA04G0223500.1:2e-08)11:2e-08)6:1.4e-07)15:1.8e-07)73:0.04931416,(Oryzoideae_Oryzeae_Oryza_punctata_OPUNC04G22790.1:0.00435427,((Oryzoideae_Oryzeae_Oryza_rufipogon_ORUFI04G26910.1:1e-08,(Oryzoideae_Oryzeae_Oryza_barthii_OBART04G25720.1:1.9e-07,Oryzoideae_Oryzeae_Oryza_glumipatula_OGLUM04G25170.1:0.00299137)20:1e-08)61:1.6e-07,(Oryzoideae_Oryzeae_Oryza_meridionalis_OMERI04G20940.1:0.00618055,(Oryzoideae_Oryzeae_Oryza_longistaminata_KN539342.1_FGT010:0.00314672,(Oryzoideae_Oryzeae_Oryza_sativa_OS04T061580001:1e-08,Oryzoideae_Oryzeae_Oryza_indica_BGIOSGA017125TA:0.00311731):0.00945106)90:0.0065179)64:0.15563898)91:0.05065471)50:0.02528262)36:0.04524893)50:0.076152255,(Micrairoideae_Eriachneae_Eriachne_aristidea_c35841_g1_i1_1_504_plus:0.21746033,((Pooideae_Brachypodieae_Brachypodium_distachyon_BDI5G21800.1:0.23904873,Pooideae_Triticeae_Triticum_aestivum_TRIAE_CS42_2AL_TGACv1_094864_AA0304160.1:0.25957247)97:0.12461654,(((Aristidoideae_Aristideae_Stipagrostis_hirtigluma_c53939_g1_i1:0.05948187,Aristidoideae_Other_Aristida_congesta_c35502_g1_i1_2_2749_plus:0.09394992)98:0.09363662,(Danthonioideae_Danthonieae_Danthonia_californica_c19271_g1_i1:0.14837457,(Chloridoideae_Eragrostideae_Eragrostis_tef_snap_masked-C8404861-abinit-gene-0.1-mRNA-1.mrna1:0.13681912,(Chloridoideae_Zoysieae_Zoysia_japonica_Zjn_sc00023.1.g03170.1.sm.mkhc:0.09404612,(Chloridoideae_Cynodonteae_Dactyloctenium_aegyptium_c14651_g1_i1:0.1190172,Chloridoideae_Cynodonteae_Oropetium_thomaeum_20150105_01691A:0.15804989)34:0.02034652)50:0.01883138)55:0.02321485)88:0.03595459)58:0.02580006,(Panicoideae_Chasmanthieae_Chasmanthium_latifolium_c23244_g1_i1:0.08704746,(((Panicoideae_Paspaleae_Paspalum_vaginatum_c36441_g1_i2_936_2957_plus:0.03451294,Panicoideae_Paspaleae_Paspalum_fimbriatum_c6024_g1_i1:0.00628715)100:0.08770466,(Panicoideae_Paspaleae_Hymenachne_amplexicaulis_c34871_g1_i1:0.05177215,(Panicoideae_Paspaleae_Steinchisma_sp._c18167_g1_i1:0.00513283,Panicoideae_Paspaleae_Steinchisma_decipiens_c23621_g1_i1_2_2668_plus:0.00239465)100:0.10983609)100:0.03769486)100:0.14344684,((Panicoideae_Paniceae_Dichanthelium_oligosanthes_Do008794.1_mrna:0.02174196,(Panicoideae_Paniceae_Dichanthelium_clandestinum_Contig_8245:0.00716426,Panicoideae_Paniceae_Dichanthelium_scoparium_c42689_g1_i1_1_2517_plus:1.71e-06)93:0.01409006)99:0.0851508,((((Panicoideae_Paniceae_Acroceras_calcicola_c21903_g1_i1_2_2260_plus:0.0717275,Panicoideae_Paniceae_Oplismenus_burmannii_c24690_g1_i1_2_2239_plus:0.14085599)38:0.0065437,(Panicoideae_Paniceae_Lasiacis_sorghoidea_c33178_g1_i1:0.07217857,(Panicoideae_Paniceae_Cyrtococcum_patens_c40359_g1_i1:1.6e-07,Panicoideae_Paniceae_Cyrtococcum_patens_c26237_g1_i1_2_2197_plus:1e-08)100:0.11285866)59:0.00964195)99:0.04886333,(Panicoideae_Paniceae_Acroceras_zizanioides_AZIZ_c31021_g1_i1:0.08474039,((Panicoideae_Andropogoneae_Zea_mays_Zm00001d002316_T001:0.10370081,(Panicoideae_Andropogoneae_Zea_mays_Zm00001d026300_T001:0.13972285,(Panicoideae_Andropogoneae_Arundinella_hookeri_c36945_g2_i1_248_3370_plus:0.11894624,(Panicoideae_Andropogoneae_Dichanthium_sericeum_c28355_g1_i1_1_2457_plus:0.07228894,Panicoideae_Andropogoneae_Sorghum_bicolor_SORBI_006G215000:0.0775094)76:0.0357931)55:0.01427626)63:0.02014251)100:0.13600832,(Panicoideae_Paniceae_Panicum_pygmaeum_c29150_g1_i1:0.07194841,((Panicoideae_Paniceae_Echinochloa_frumentacea_c47924_g1_i2_1_2100_plus:0.05070527,Panicoideae_Paniceae_Echinochloa_crus-galli_EC_v6.g030429.t1:0.0345951)34:0.00196026,((Panicoideae_Paniceae_Echinochloa_crus-galli_EC_v6.g019074.t1:0.01279287,Panicoideae_Paniceae_Echinochloa_stagnina_c32353_g1_i1:0.03480245)39:0.00580708,(Panicoideae_Paniceae_Echinochloa_esculenta_c21350_g1_i1_1_306_plus:0.02875436,Panicoideae_Paniceae_Echinochloa_crus-galli_EC_v6.g073434.t1:0.01618511)49:0.01971792)35:0.00965688)100:0.10341833)43:0.02310694)6:0.00475486)8:0.00192369)17:0.02307122,((Panicoideae_Paniceae_Homopholis_proluta_c18448_g1_i1_2_1975_plus:0.00427117,Panicoideae_Paniceae_Homopholis_proluta_c28403_g1_i1:2.8e-07)100:0.07355457,(((Panicoideae_Paniceae_Alloteropsis_cimicina-ACIM1_c8045_g1_i1:1.6e-07,Panicoideae_Paniceae_Alloteropsis_cimicina_c29366_g1_i1_3_2555_plus:0.01050918)100:0.10341743,((Panicoideae_Paniceae_Alloteropsis_angusta_AANG3-3_c12879_g1_i1:0.00251746,Panicoideae_Paniceae_Alloteropsis_angusta_AANG4-8_c21658_g1_i1:0.00256748)100:0.03170043,(Panicoideae_Paniceae_Alloteropsis_semialata_RSA5_c22381_g1_i1:0.02542999,((Panicoideae_Paniceae_Alloteropsis_semialata_TAN2_c11744_g1_i1:0.02055542,Panicoideae_Paniceae_Alloteropsis_semialata_TAN1_c28037_g1_i1:0.01146118)87:0.02017716,(Panicoideae_Paniceae_Alloteropsis_semialata_TAN4_c23687_g1_i1:0.00293614,(Panicoideae_Paniceae_Alloteropsis_semialata_AUS130796:1.8e-07,((Panicoideae_Paniceae_Alloteropsis_semialata_BUR1_c11904_g1_i1:0.0077517,Panicoideae_Paniceae_Alloteropsis_semialata_MAD1_c32367_g1_i1:0.00326254)18:2.9e-07,(Panicoideae_Paniceae_Alloteropsis_semialata_RSA3_c24646_g1_i1:0.00778267,(Panicoideae_Paniceae_Alloteropsis_semialata_AUS1-2_c26312_g1_i4:0.00258037,(Panicoideae_Paniceae_Alloteropsis_semialata_RSA4_c28888_g1_i2:1e-08,Panicoideae_Paniceae_Alloteropsis_semialata_TPE1_c28185_g3_i3:1e-08)90:0.00516805)66:0.00260415)41:0.0025476)9:3e-07)88:0.00756692)94:0.0144708)49:0.01119305)90:0.016674)84:0.02092452)100:0.09364616,((Panicoideae_Paniceae_Digitaria_californica_c38143_g1_i2_3_2294_plus:0.04357012,(Panicoideae_Paniceae_Digitaria_exilis_c40013_g1_i2_1428_1955_plus:0.0584119,(Panicoideae_Paniceae_Anthephora_pubescens_c39981_g1_i1_3_2789_plus:0.02906838,(Panicoideae_Paniceae_Digitaria_ciliaris_c28105_g1_i1:0.03469216,Panicoideae_Paniceae_Digitaria_pentzii_c52279_g1_i1_1_2628_plus:0.01252618)79:0.0056607)95:0.03520468)81:0.009124)100:0.14330991,(((Panicoideae_Paniceae-Panicinae_Panicum_vigratum_Pavir.7KG340800.1:0.03381306,Panicoideae_Paniceae-Panicinae_Panicum_vigratum_Pavir.7NG401300.1:0.06438902)100:0.04628485,(Panicoideae_Paniceae-Panicinae_Panicum_queenslandicum_c11125_g1_i1:0.03973615,(Panicoideae_Paniceae-Panicinae_Panicum_repens-2_c48950_g1_i3_1277_2269_plus:0.04521336,((Panicoideae_Paniceae-Panicinae_Panicum_hallii_Pahal.G02287.1.v2.0:0.0170947,Panicoideae_Paniceae-Panicinae_Panicum_capillare_c14319_g1_i1_2_2638_plus:0.00562298)99:0.01186602,(Panicoideae_Paniceae-Panicinae_Panicum_miliaceum_c53641_g1_i1_2_301_plus:0.03437416,(Panicoideae_Paniceae-Panicinae_Panicum_coloratum_c27419_g1_i1_2_2602_plus:0.01158272,Panicoideae_Paniceae-Panicinae_Panicum_repens-1_c45800_g1_i1_2_2536_plus:0.00865625)100:0.01818848)17:0.00829349)14:0.00809705)52:0.00827976)52:0.013399)86:0.03132395,(((Panicoideae_Paniceae_Paraneurachne_muelleri_c36168_g1_i1_2_2620_plus:0.02662824,Panicoideae_Paniceae_Neurachne_alopecuroidea_c60319_g1_i3_1_2661_plus:0.01612523)100:0.1045386,(Panicoideae_Paniceae_Panicum_trichanthum_c24421_g1_i1_3_2417_plus:0.06888337,((Panicoideae_Paniceae_Sacciolepis_striata_c43594_g1_i1_2_2641_plus:1e-08,Panicoideae_Paniceae_Sacciolepis_striata_c27756_g1_i1:1e-08)100:0.12168812,(Panicoideae_Paniceae_Panicum_bisulcatum_c25515_g2_i1_3_1364_plus:0.03314015,Panicoideae_Paniceae_Sacciolepis_indica_c19646_g1_i1_2_2647_plus:0.08430815)95:0.04935807)37:0.00965309)69:0.03361941)56:0.02562663,((Panicoideae_Paniceae-Melinidinae_Urochloa_brizantha_c71485_g1_i1_1773_2882_plus:0.14970918,(Panicoideae_Paniceae-Melinidinae_Tricholaena_monachne_c44473_g1_i1_1_2625_plus:0.10471017,(Panicoideae_Paniceae-Melinidinae_Urochloa_fusca_c8077_g1_i1_1_342_plus:0.08054288,(Panicoideae_Paniceae-Melinidinae_Urochloa_plantaginea_c40107_g1_i2_939_2645_plus:0.1344912,(Panicoideae_Paniceae-Melinidinae_Megathyrsus_maximus_c34932_g1_i2_2_2554_plus:0.02690786,Panicoideae_Paniceae-Melinidinae_Megathyrsus_maximus-1_Contig_6986:0.00636774)100:0.07953044)40:6.99e-06)62:0.03182975)28:3.006e-05)99:0.05394059,(Panicoideae_Paniceae-Cenchrinae_Stenotaphrum_secundatum_c27394_g1_i1_1_2619_plus:0.09013589,((Panicoideae_Paniceae-Cenchrinae_Zuloagaea_bulbosa_c58800_g1_i1_3_2648_plus:0.06977203,(Panicoideae_Paniceae-Cenchrinae_Setaria_viridis_c41256_g1_i1_171_3008_minus:0.00537113,Panicoideae_Paniceae-Cenchrinae_Setaria_italica_Si009244m:0.00283395)100:0.04516138)61:0.01844759,(Panicoideae_Paniceae-Cenchrinae_Setaria_barbata_c32438_g1_i1:0.06626776,(LGT_TARGET_Panicoideae_Paniceae_Alloteropsis_semialata_ASEM_AUS1_05850:0.02860046,(Panicoideae_Paniceae-Cenchrinae_Cenchrus_purpureus_c52490_g1_i1_2_2596_plus:0.01104451,Panicoideae_Paniceae-Cenchrinae_Cenchrus_americanus_Pgl_GLEAN_10000756:0.02759935)100:0.06728441)82:0.01819034)36:0.01192252)75:0.01356076)99:0.0458949)71:0.01060005)28:0.01534399)16:0.00530589)48:0.01458641)18:0.01218134)15:0.00858182)9:0.00257588)81:0.04656062)85:0.04540401)86:0.04721161)82:0.0862986)58:0.02403536)100:0.076152255);
```
