## Supplemental Figures, Tables & Datasets for "Widespread lateral gene transfer among grasses": Alloteropsis_semialata_ASEM_AUS1_07324.tree

```
((Pooideae_Poeae_Poa_sp._PSSP_c23718_g1_i1:0.39154476,(Oryzoideae_Oryzeae_Leersia_perrieri_LPERR04G09560.1:0.17930477,(Oryzoideae_Oryzeae_Oryza_brachyantha_OB04G19950.1:0.2817573,(Oryzoideae_Oryzeae_Oryza_punctata_OPUNC10G05680.1:0.0509177,(Oryzoideae_Oryzeae_Oryza_glumipatula_OGLUM10G06410.1:1.6e-07,((Oryzoideae_Oryzeae_Oryza_indica_BGIOSGA032733-TA:0.00193351,Oryzoideae_Oryzeae_Oryza_sativa_OS10T0341700-01:0.00387687)8:2.4e-07,(Oryzoideae_Oryzeae_Oryza_nivara_ONIVA11G14390.1:0.00194613,(Oryzoideae_Oryzeae_Oryza_meridionalis_OMERI10G04650.1:0.00778267,(Oryzoideae_Oryzeae_Oryza_rufipogon_ORUFI10G06960.1:9e-08,(Oryzoideae_Oryzeae_Oryza_glaberrima_ORGLA10G0053400.1:1e-08,Oryzoideae_Oryzeae_Oryza_barthii_OBART10G06520.1:0.00194369)71:0.00194185)9:9e-08)1:1.5e-07):1.4e-07)1:0.00194197)40:0.05507195)100:0.10820688)98:0.01345811)52:0.10491663)83:0.06822557,(((Micrairoideae_Eriachneae_Eriachne_aristidea_c52972_g1_i4_2_1525_plus:0.29315772,Pooideae_Triticeae_Triticum_aestivum_TRIAE_CS42_3B_TGACv1_221049_AA0728260.1:0.40980692)25:0.04475564,((Chloridoideae_Cynodonteae_Dactyloctenium_aegyptium_c13829_g1_i1:0.15915061,(Chloridoideae_Eragrostideae_Eragrostis_tef_maker-scaffold4685-augustus-gene-0.40-mRNA-1.mrna1:0.07342867,Chloridoideae_Eragrostideae_Eragrostis_tef_maker-scaffold5975-augustus-gene-0.43-mRNA-1.mrna1:0.03741975)61:0.065598)66:0.09565095,((Aristidoideae_Aristideae_Stipagrostis_hirtigluma_c55392_g1_i1:0.14323554,Aristidoideae_Other_Aristida_congesta_c37470_g1_i1_127_2445_plus:0.23820284)63:0.06389126,(Chloridoideae_Zoysieae_Zoysia_japonica_Zjn_sc00058.1.g02740.1.am.mk:0.3138962,(Chloridoideae_Cynodonteae_Oropetium_thomaeum_20150105_08607A:0.17227965,(Chloridoideae_Eragrostideae_Eragrostis_tef_maker-scaffold5975-augustus-gene-0.41-mRNA-1.mrna1:0.05317385,(Chloridoideae_Eragrostideae_Eragrostis_tef_maker-scaffold4685-augustus-gene-0.41-mRNA-1.mrna1:0.09868236,Chloridoideae_Eragrostideae_Eragrostis_tef_maker-scaffold826-snap-gene-1.17-mRNA-1.mrna1:0.05348711)76:0.01899913)74:0.06124912)38:0.0270348)66:0.08849151)9:0.01451861)21:0.01474456)6:0.00675944,(Panicoideae_Chasmanthieae_Chasmanthium_latifolium_c25190_g1_i1:0.11006707,((Panicoideae_Paniceae_Echinochloa_crus-galli_EC_v6.g016978.t1:0.02439651,Panicoideae_Paniceae_Echinochloa_crus-galli_EC_v6.g058840.t1:0.03022164)99:0.16692296,((((Panicoideae_Paspaleae_Paspalum_fimbriatum_c18295_g1_i3:0.10111396,Panicoideae_Paspaleae_Paspalum_vaginatum_c35452_g1_i2_1_2385_plus:0.03363165)98:0.0963397,(Panicoideae_Paspaleae_Steinchisma_sp._c17610_g1_i4:0.120174,(Panicoideae_Paspaleae_Hymenachne_amplexicaulis_c14815_g1_i1:0.05999181,Panicoideae_Paspaleae_Steinchisma_decipiens_c26686_g2_i5_3_1871_plus:0.05529062)89:0.0263865)84:0.01737605)78:0.02506915,(Panicoideae_Tristachyideae_Danthoniopsis_dinteri_c24927_g1_i2_1_1425_plus:0.23632095,((Panicoideae_Andropogoneae_Arundinella_hookeri_c30208_g2_i3_1439_3499_plus:0.07039747,Panicoideae_Andropogoneae_Arundinella_hirta_c55555_g4_i5_71_2380_plus:0.04410714)79:0.02347369,(Panicoideae_Andropogoneae_Zea_mays_Zm00001d003676_T001:0.15804161,((Panicoideae_Andropogoneae_Sorghum_bicolor_SORBI_006G080600:0.09639831,(LGT_TARGET_Panicoideae_Paniceae_Alloteropsis_semialata_ASEM_AUS1_26621:0.13524171,(Panicoideae_Andropogoneae_Sorghum_bicolor_SORBI_006G080700:0.0415212,LGT_TARGET_Panicoideae_Paniceae_Alloteropsis_semialata_ASEM_AUS1_07326:0.17347909)47:0.02725191)45:0.0170851)33:0.02298881,((Panicoideae_Andropogoneae_Sorghum_bicolor_SORBI_006G080800.1:1e-08,Panicoideae_Andropogoneae_Sorghum_bicolor_SORBI_006G080800.2:1.2e-07)100:0.0787713,(LGT_TARGET_Panicoideae_Paniceae_Alloteropsis_semialata_ASEM_AUS1_07324:0.08651247,(Panicoideae_Andropogoneae_Dichanthium_sericeum_c18987_g1_i4_3_1370_plus:0.08042102,LGT_TARGET_Panicoideae_Paniceae_Alloteropsis_semialata_ASEM_AUS1_26622:0.08090923)23:0.01428518)21:0.02172781)20:0.02060615)51:0.02401913)90:0.070444)81:0.05617634)55:0.04700729)62:0.04238493,((Panicoideae_Paniceae_Homopholis_proluta_c12552_g1_i1_3_518_plus:0.0045155,Panicoideae_Paniceae_Homopholis_proluta_c16267_g1_i2:0.00630131)100:0.0726142,((Panicoideae_Paniceae_Lasiacis_sorghoidea_c41119_g1_i1:0.02784326,Panicoideae_Paniceae_Cyrtococcum_patens_c23624_g1_i1:6.88e-06)38:0.12835225,((((Panicoideae_Paniceae_Dichanthelium_scoparium_c23507_g2_i2_3_1430_plus:0.02853398,Panicoideae_Paniceae_Dichanthelium_clandestinum_Contig_12895:1e-08)100:0.07216255,(Panicoideae_Paniceae_Oplismenus_burmannii_c34496_g1_i3_3_1397_plus:0.09782835,Panicoideae_Paniceae_Acroceras_calcicola_c33890_g1_i1_1_351_plus:0.05318099)45:0.01602276)37:0.0086493,(Panicoideae_Paniceae_Panicum_pygmaeum_c22398_g1_i1:0.05055511,(((Panicoideae_Paniceae_Echinochloa_esculenta_c54181_g1_i3_3_1409_plus:0.02214429,(Panicoideae_Paniceae_Echinochloa_crus-galli_EC_v6.g016981.t1:0.01264066,Panicoideae_Paniceae_Echinochloa_crus-galli_EC_v6.g089090.t1:0.00844934)84:0.01761018)61:0.00909665,(Panicoideae_Paniceae_Echinochloa_stagnina_c32458_g1_i2:0.02698945,(Panicoideae_Paniceae_Echinochloa_frumentacea_c50749_g1_i6_89_2371_plus:0.02179821,Panicoideae_Paniceae_Echinochloa_crus-galli_EC_v6.g001093.t1:0.02875234)41:0.00663529)42:0.00886111)95:0.06508022,((Panicoideae_Paniceae_Alloteropsis_angusta_AANG3-3_c13105_g1_i1:0.02346832,(Panicoideae_Paniceae_Alloteropsis_angusta_AANG4-8_c13123_g2_i1:2.46e-06,Panicoideae_Paniceae_Alloteropsis_angusta_AANG4-8_c13123_g1_i1:0.02224964)8:0.00285626)11:0.0303857,((Panicoideae_Paniceae_Alloteropsis_semialata_ASEM_AUS1_32039:0.02946275,(Panicoideae_Paniceae_Alloteropsis_semialata_RSA5_c23259_g1_i1:0.03312613,(Panicoideae_Paniceae_Alloteropsis_semialata_TAN1_c28407_g1_i1:0.00574232,Panicoideae_Paniceae_Alloteropsis_cimicina_c5110_g1_i1_2_490_plus:0.11183732)53:0.02009868)23:0.00719229)14:0.01059645,(Panicoideae_Paniceae_Alloteropsis_semialata_ASEM_AUS1_15918:0.09282982,(Panicoideae_Paniceae_Alloteropsis_semialata_RSA3_c13439_g1_i1:0.00689997,(Panicoideae_Paniceae_Alloteropsis_semialata_ASEM_AUS1_32038:1e-08,(Panicoideae_Paniceae_Alloteropsis_semialata_TAN2_c32439_g2_i4:6.1e-07,(Panicoideae_Paniceae_Alloteropsis_semialata_BUR1_c29860_g1_i2:0.01378593,(Panicoideae_Paniceae_Alloteropsis_semialata_TPE1_c27513_g1_i3:0.01901474,(Panicoideae_Paniceae_Alloteropsis_semialata_TAN4_c20505_g1_i1:0.01212627,Panicoideae_Paniceae_Alloteropsis_semialata_RSA4_c38734_g2_i1:0.01077369)34:0.00691398)32:0.00850915)34:0.00600563)49:0.01245257)33:0.00997661)55:0.01036912)34:0.01806446)9:0.00596094)33:0.06829746)7:0.00838506)12:0.02164025)0:0.00331488,(((Panicoideae_Paniceae_Digitaria_californica_c31359_g3_i1_1_1515_plus:0.05343184,(Panicoideae_Paniceae_Anthephora_pubescens_c48657_g1_i1_146_2416_plus:0.0496337,(Panicoideae_Paniceae_Digitaria_pentzii_c50211_g1_i2_3_647_plus:0.03918792,Panicoideae_Paniceae_Digitaria_ciliaris_c25580_g1_i1:0.04175979)91:0.01703214)87:0.02912345)92:0.05586189,((Panicoideae_Paniceae_Neurachne_alopecuroidea_c55984_g1_i5_315_1457_plus:0.05360564,Panicoideae_Paniceae_Paraneurachne_muelleri_c36468_g1_i4_3_1643_plus:0.03518139)99:0.05555105,((Panicoideae_Paniceae_Sacciolepis_indica_c25031_g1_i1_1_1452_plus:0.08402814,Panicoideae_Paniceae_Panicum_bisulcatum_c16192_g1_i1_2_1576_plus:0.04359509)75:0.02199977,(Panicoideae_Paniceae_Sacciolepis_striata_c23846_g1_i2:0.10662669,(Panicoideae_Paniceae_Panicum_trichanthum_c26738_g2_i1_1_711_plus:0.12044411,Panicoideae_Paniceae_Sacciolepis_striata_c46232_g1_i4_1_867_plus:0.08441785)77:0.01750876)48:0.02086973)47:0.02012313)45:0.01640107)13:0.0073588,(((Panicoideae_Paniceae-Panicinae_Panicum_queenslandicum_c23616_g1_i1:0.03237898,(Panicoideae_Paniceae-Panicinae_Panicum_capillare_c20005_g1_i2_1_906_plus:0.00974276,Panicoideae_Paniceae-Panicinae_Panicum_hallii_Pahal.G00186.1.v2.0:0.0062692)100:0.05447487)33:0.00357683,(Panicoideae_Paniceae-Panicinae_Panicum_miliaceum_c45777_g1_i5_101_1576_plus:0.04116132,(Panicoideae_Paniceae-Panicinae_Panicum_repens-1_c39041_g1_i1_1_1125_plus:0.01459341,(Panicoideae_Paniceae-Panicinae_Panicum_coloratum_c12929_g1_i1_2_931_plus:0.01110539,Panicoideae_Paniceae-Panicinae_Panicum_repens-2_c41055_g1_i1_2_913_plus:0.0122321)99:0.0531084)91:0.02663372)48:0.01335816)93:0.07202967,(((Panicoideae_Paniceae-Cenchrinae_Cenchrus_americanus_Pgl_GLEAN_10033133:0.03428133,Panicoideae_Paniceae-Cenchrinae_Cenchrus_purpureus_c46814_g1_i1_1045_1896_plus:0.01978792)99:0.0635491,(Panicoideae_Paniceae-Cenchrinae_Zuloagaea_bulbosa_c56821_g1_i3_2_1579_plus:0.03564201,Panicoideae_Paniceae-Cenchrinae_Stenotaphrum_secundatum_c30075_g2_i3_3_1466_plus:0.06140837)48:0.00200613)86:0.03958334,(((Panicoideae_Paniceae-Cenchrinae_Setaria_italica_Si009413m:0.00260964,Panicoideae_Paniceae-Cenchrinae_Setaria_viridis_c33119_g1_i2_99_2441_plus:1.6e-07)99:0.05937733,(Panicoideae_Paniceae-Cenchrinae_Cenchrus_americanus_Pgl_GLEAN_10028813:0.09403142,Panicoideae_Paniceae-Cenchrinae_Cenchrus_americanus_Pgl_GLEAN_10028815:0.04863628)99:0.03928609)90:0.01902694,(Panicoideae_Paniceae-Melinidinae_Tricholaena_monachne_c23749_g1_i1_1_390_plus:0.09223852,((Panicoideae_Paniceae-Melinidinae_Urochloa_plantaginea_c30705_g1_i3_2_1855_plus:0.08282725,Panicoideae_Paniceae-Melinidinae_Urochloa_brizantha_c68385_g1_i1_3_1067_plus:0.06483878)70:0.01735516,(Panicoideae_Paniceae-Melinidinae_Urochloa_fusca_c17231_g1_i2_2_2389_plus:0.06040198,(Panicoideae_Paniceae-Melinidinae_Megathyrsus_maximus-1_Contig_470:0.02084046,Panicoideae_Paniceae-Melinidinae_Megathyrsus_maximus_c38065_g2_i2_1_606_plus:0.01039799)100:0.06852999)46:0.010208)79:0.02865391)57:0.03176328)28:0.00593518)22:0.01298536)36:0.02792272)0:0.01089282)6:0.0096958)12:0.00968307)66:0.05375411)79:0.04958927)65:0.04539704)25:0.02130371)64:0.06822557);
```
