## Supplemental Figures, Tables & Datasets for "Widespread lateral gene transfer among grasses": Alloteropsis_semialata_ASEM_AUS1_07900.tree

```
(((Pooideae_Triticeae_Aegilops_tauschii_EMT02488:0.00148569,Pooideae_Triticeae_Triticum_aestivum_TRIAE_CS42_6DL_TGACv1_526739_AA1691150.1:2.64e-06):0.22597912,(Oryzoideae_Oryzeae_Oryza_longistaminata_KN538756.1_FGT065:3.91e-06,((Oryzoideae_Oryzeae_Oryza_glumipatula_OGLUM12G21810.1:0.00369027,(Oryzoideae_Oryzeae_Oryza_meridionalis_OMERI12G14650.2:0.01942178,Oryzoideae_Oryzeae_Oryza_punctata_OPUNC12G18320.1:0.16678142)3:0.00456746)4:0.01219519,(Oryzoideae_Oryzeae_Oryza_nivara_ONIVA03G07230.1:0.01082656,((Oryzoideae_Oryzeae_Oryza_barthii_OBART12G20050.3:1e-08,Oryzoideae_Oryzeae_Oryza_glaberrima_ORGLA12G0173400.1:0.0035)66:0.00360431,(Oryzoideae_Oryzeae_Oryza_rufipogon_ORUFI12G22340.4:1e-08,(Oryzoideae_Oryzeae_Oryza_sativa_OS12T063720001:1e-08,Oryzoideae_Oryzeae_Oryza_indica_BGIOSGA035759TA:2e-08)17:1.9e-07)53:0.0032272)12:2.2e-07)80:0.00624038)10:0.02808939)84:0.28780848)100:0.044957755,(Micrairoideae_Eriachneae_Eriachne_aristidea_c30537_g1_i1_53_1462_plus:0.29716115,(Aristidoideae_Aristideae_Stipagrostis_hirtigluma_c52437_g2_i1:0.25268218,(Aristidoideae_Other_Aristida_purpurea_c67591_g1_i3_3_1493_plus:0.09628463,(((Panicoideae_Paspaleae_Hymenachne_amplexicaulis_c9680_g2_i1:0.08928342,(Panicoideae_Paspaleae_Steinchisma_sp._c37123_g1_i1:0.00435866,Panicoideae_Paspaleae_Steinchisma_decipiens_c20223_g1_i1_2_670_plus:0.00193054)83:0.09596265)67:0.13102291,((Panicoideae_Paniceae_Echinochloa_stagnina_c28480_g1_i2:0.16867452,(Panicoideae_Paniceae_Echinochloa_frumentacea_c46879_g1_i2_51_1481_plus:0.03495172,(Panicoideae_Paniceae_Echinochloa_crus-galli_EC_v6.g086949.t1:0.03933086,Panicoideae_Paniceae_Echinochloa_crus-galli_EC_v6.g083577.t1:0.01609785)60:0.02649584)33:0.03890483)33:0.05355163,((Panicoideae_Paniceae_Anthephora_pubescens_c48478_g1_i2_255_1724_plus:0.14568811,(Panicoideae_Paniceae_Digitaria_ciliaris_c27362_g1_i1:0.11004117,Panicoideae_Paniceae_Digitaria_pentzii_c37256_g1_i1_1_699_plus:0.07363712)53:0.11951451)80:0.15814956,(Panicoideae_Paniceae-Melinidinae_Tricholaena_monachne_c23210_g1_i1_3_638_plus:0.11416162,(Panicoideae_Paniceae-Melinidinae_Urochloa_fusca_c18745_g1_i2_47_1489_plus:0.08744086,(Panicoideae_Paniceae-Melinidinae_Megathyrsus_maximus_c31103_g1_i1_204_707_plus:2.2e-07,(Panicoideae_Paniceae-Melinidinae_Megathyrsus_maximus-1_Contig_2212:0.00482012,Panicoideae_Paniceae-Melinidinae_Megathyrsus_maximus-1_Contig_12163:0.00589181)65:0.00252996)97:0.10471231)72:0.06463334)54:0.05356068)3:0.00675637)10:0.07232423)1:0.0289815,((Panicoideae_Andropogoneae_Arundinella_hirta_c45667_g1_i2_1_1575_minus:0.04312946,Panicoideae_Andropogoneae_Sorghum_bicolor_SORBI_008G189500.1:0.17845627)68:0.05494331,(Panicoideae_Paniceae_Alloteropsis_cimicina_c399_g1_i1_3_614_plus:0.01927492,((Panicoideae_Paspaleae_Paspalum_fimbriatum_c20628_g1_i1:0.0705427,Panicoideae_Paspaleae_Paspalum_vaginatum_c29516_g4_i1_1_1128_plus:0.01471721)86:0.04861506,((Panicoideae_Paniceae_Acroceras_zizanioides_AZIZ_c38934_g1_i1:0.04708581,(Panicoideae_Paniceae_Neurachne_alopecuroidea_c52200_g1_i1_2_712_plus:0.08715369,(Panicoideae_Paniceae-Panicinae_Panicum_vigratum_Pavir.3KG571400.1:0.10247724,((Panicoideae_Paniceae-Panicinae_Panicum_capillare_c40392_g1_i1_2_418_plus:1e-08,Panicoideae_Paniceae-Panicinae_Panicum_hallii_Pahal.C04901.1.v2.0:0.01764629)78:0.03137859,(Panicoideae_Paniceae-Panicinae_Panicum_miliaceum_c61140_g1_i1_57_1475_plus:0.01166028,Panicoideae_Paniceae-Panicinae_Panicum_repens-1_c484_g1_i1_3_1049_plus:0.12571058)71:0.07383452)29:0.02003004)50:0.05135891)8:0.00963786)0:0.01205686,(((Panicoideae_Paniceae_Homopholis_proluta_c39175_g1_i1:1e-08,Panicoideae_Paniceae_Homopholis_proluta_c32612_g1_i1_1_1032_plus:1e-08)98:0.06807104,((Panicoideae_Paniceae_Dichanthelium_oligosanthes_Do013286.1_mrna:0.01952064,Panicoideae_Paniceae_Dichanthelium_clandestinum_Contig_23113:1e-08)89:0.10323175,(Panicoideae_Paniceae_Cyrtococcum_patens_c62445_g1_i1:0.04347753,(Panicoideae_Paniceae_Acroceras_calcicola_c21457_g1_i2_3_866_plus:0.05980734,Panicoideae_Paniceae_Lasiacis_sorghoidea_c9651_g1_i1:0.03713177)24:0.00729662)32:0.01200805)26:0.02845782)11:0.02398225,((Panicoideae_Paniceae_Panicum_pygmaeum_c4626_g1_i1:0.04583358,((Panicoideae_Paniceae_Alloteropsis_angusta_AANG3-3_c24675_g1_i1:1e-08,Panicoideae_Paniceae_Alloteropsis_angusta_AANG4-8_c14969_g2_i2:1e-08)99:0.05200862,((Panicoideae_Paniceae_Alloteropsis_semialata_TAN2_c28821_g1_i1:0.00877392,(Panicoideae_Paniceae_Alloteropsis_semialata_RSA5_c11823_g1_i1:0.0223079,Panicoideae_Paniceae_Alloteropsis_semialata_TAN1_c43475_g1_i1:0.00571111)70:0.00634829)51:0.00697016,(Panicoideae_Paniceae_Alloteropsis_semialata_TAN4_c11575_g1_i1:0.00521918,(Panicoideae_Paniceae_Alloteropsis_semialata_RSA3_c26119_g1_i1:1e-08,(Panicoideae_Paniceae_Alloteropsis_semialata_RSA4_c30616_g1_i1:2.2e-07,(Panicoideae_Paniceae_Alloteropsis_semialata_ASEM_AUS1_00335:1e-08,(Panicoideae_Paniceae_Alloteropsis_semialata_TPE1_c22027_g1_i1:1e-08,(Panicoideae_Paniceae_Alloteropsis_semialata_BUR1_c22601_g1_i1:1e-08,(Panicoideae_Paniceae_Alloteropsis_semialata_AUS1-2_c5222_g1_i1:1e-08,Panicoideae_Paniceae_Alloteropsis_semialata_MAD1_c22369_g1_i1:0.00696095)5:1e-08)3:1e-08)13:2e-08)41:0.00341578)44:0.00351681)60:0.00343892)71:0.01080103)61:0.00785174)39:0.02105791)27:0.02418354,((Panicoideae_Paniceae_Sacciolepis_indica_c25530_g3_i1_1_1227_plus:0.03970406,(Panicoideae_Paniceae_Sacciolepis_striata_c37417_g2_i1_2_919_plus:2.5e-07,Panicoideae_Paniceae_Sacciolepis_striata_c35415_g1_i1:1e-08)96:0.06803232)50:0.0351431,(((Panicoideae_Paniceae_Digitaria_californica_c26821_g1_i1_2_544_plus:0.11800833,Panicoideae_Paniceae_Digitaria_exilis_c21480_g1_i1_2_418_plus:0.03272461)59:0.06466026,(Chloridoideae_Cynodonteae_Dactyloctenium_aegyptium_c36610_g1_i1:0.21081353,(Chloridoideae_Eragrostideae_Eragrostis_tef_maker-scaffold15867-snap-gene-0.7-mRNA-1.mrna1:0.31606714,Chloridoideae_Eragrostideae_Eragrostis_tef_maker-scaffold548-snap-gene-0.36-mRNA-1.mrna1:0.07538646)9:0.05902619)17:0.16813825)1:3.68e-06,(Panicoideae_Paniceae-Cenchrinae_Cenchrus_purpureus_c33196_g1_i1_1_504_plus:0.11174214,(Panicoideae_Paniceae-Cenchrinae_Stenotaphrum_secundatum_c21272_g2_i1_2_1522_minus:0.05694959,((Panicoideae_Paniceae-Cenchrinae_Zuloagaea_bulbosa_c53995_g1_i1_3_1019_plus:0.20498318,(Panicoideae_Paniceae-Cenchrinae_Setaria_italica_Si021926m:1e-08,Panicoideae_Paniceae-Cenchrinae_Setaria_viridis_c36075_g1_i3_354_1784_plus:1e-08)86:0.02302892)33:0.05485096,(Panicoideae_Paniceae-Cenchrinae_Cenchrus_americanus_Pgl_GLEAN_10007085:0.02984291,(Panicoideae_Paniceae-Cenchrinae_Setaria_barbata_c24342_g1_i2:0.06879128,LGT_TARGET_Panicoideae_Paniceae_Alloteropsis_semialata_ASEM_AUS1_07900:0.05477464)32:0.01885451)19:0.03075595)4:1.08e-06)13:0.03967711)21:0.08305206)0:0.03958125)0:0.01384977)0:0.0066032)0:0.01027721)0:0.00827137)2:0.03395984)7:0.09093368)1:0.00335302)4:0.05561088)3:0.06395561)3:0.01666153)43:0.044957755);
```
