## Supplemental Figures, Tables & Datasets for "Widespread lateral gene transfer among grasses": Alloteropsis_semialata_ASEM_AUS1_08209.tree

```
(((Pooideae_Brachypodieae_Brachypodium_distachyon_BDI4G44667.1:0.12863703,(Pooideae_Poeae_Poa_sp._PSSP_c26109_g1_i2:0.09393305,(Pooideae_Triticeae_Triticum_aestivum_TRIAE_CS42_5BL_TGACv1_405081_AA1319570.1:0.02011557,(Pooideae_Triticeae_Aegilops_tauschii_EMT31722:0.00508068,Pooideae_Triticeae_Triticum_aestivum_TRIAE_CS42_5AL_TGACv1_378344_AA1252760.3:0.00778383):0.01626422)100:0.0563554)100:0.01267601)89:0.08800635,((Oryzoideae_Oryzeae_Oryza_brachyantha_OB0047G10030.1:0.08064369,(Oryzoideae_Oryzeae_Leersia_perrieri_LPERR11G00650.1:0.01213112,Oryzoideae_Oryzeae_Leersia_perrieri_LPERR12G00660.1:0.03823835)89:0.07875579)57:0.01000566,((Oryzoideae_Oryzeae_Oryza_punctata_OPUNC11G00610.1:0.01637912,Oryzoideae_Oryzeae_Oryza_punctata_OPUNC12G00670.1:0.01278757)93:0.00767274,(Oryzoideae_Oryzeae_Oryza_meridionalis_OMERI11G01070.1:0.00484804,(Oryzoideae_Oryzeae_Oryza_longistaminata_AMDW01040796.1_FGT001:0.005988,((Oryzoideae_Oryzeae_Oryza_glaberrima_ORGLA11G0008600.1:0.00367995,(Oryzoideae_Oryzeae_Oryza_sativa_OS11T010993301:0.00118466,Oryzoideae_Oryzeae_Oryza_indica_BGIOSGA036781TA:6e-08)79:0.00187134)37:0.00103245,(Oryzoideae_Oryzeae_Oryza_glaberrima_ORGLA12G0004100.1:3e-08,(Oryzoideae_Oryzeae_Oryza_barthii_OBART11G00650.1:0.00254733,(Oryzoideae_Oryzeae_Oryza_indica_BGIOSGA036778TA:0.00127495,(Oryzoideae_Oryzeae_Oryza_sativa_OS12T011000000:0.00170771,Oryzoideae_Oryzeae_Oryza_rufipogon_ORUFI11G00580.2:0.00343145)61:0.001687)15:1e-07)9:3e-08)71:0.00337895)8:6e-08)70:0.00083109)100:0.01670929)100:0.03938944)100:0.15049942)100:0.03901352,(Danthonioideae_Danthonieae_Danthonia_californica_c27538_g2_i1:0.12044148,(((Aristidoideae_Aristideae_Stipagrostis_hirtigluma_c56027_g1_i1:0.10536812,(Aristidoideae_Other_Aristida_congesta_c41426_g1_i2_1_4356_plus:0.05968859,Aristidoideae_Other_Aristida_purpurea_c73474_g1_i1_3_3836_plus:0.01612618)100:0.06737283)100:0.03739243,(Micrairoideae_Eriachneae_Eriachne_aristidea_c55029_g2_i1_1_1140_plus:0.16804746,(Chloridoideae_Eragrostideae_Eragrostis_tef_maker-scaffold7519-snap-gene-0.41-mRNA-1.mrna1:0.13384617,((Chloridoideae_Cynodonteae_Oropetium_thomaeum_20150105_22170A:0.00954835,Chloridoideae_Cynodonteae_Oropetium_thomaeum_20150105_24777A:0.01067119)100:0.12287998,((Chloridoideae_Zoysieae_Zoysia_japonica_Zjn_sc00028.1.g04190.1.am.mkhc:0.09471016,(Chloridoideae_Zoysieae_Zoysia_japonica_Zjn_sc00067.1.g00140.1.am.mkhc:0.01310594,Chloridoideae_Zoysieae_Zoysia_japonica_Zjn_sc00167.1.g00020.1.sm.mkhc:0.00932575)99:0.06130208)95:0.02306975,(Chloridoideae_Cynodonteae_Dactyloctenium_aegyptium_c24286_g1_i1:0.07489582,(Panicoideae_Paniceae_Alloteropsis_angusta_AANG4-8_c15819:0.04932935,(LGT_NON-TARGET_LGT_NON-TARGET_Panicoideae_Paniceae_Alloteropsis_angusta_AANG4-8_c18727_g2_i1:0.01573349,((LGT_NON-TARGET_Panicoideae_Paniceae_Alloteropsis_angusta_AANG3-3_c2806_g1_i1:0.05097705,(LGT_NON-TARGET_Panicoideae_Paniceae_Alloteropsis_cimicina-ACIM1_c26259:0.0273266,LGT_NON-TARGET_Panicoideae_Paniceae_Alloteropsis_cimicina_c30497_g1_i1_1_3804_plus:0.00573273)59:0.01124128)57:0.01253938,((LGT_NON-TARGET_Panicoideae_Paniceae_Alloteropsis_semialata_TPE1_c29745_g4_i1:2e-07,LGT_TARGET_Panicoideae_Paniceae_Alloteropsis_semialata_ASEM_AUS1_08209:0.00382886)63:0.0038418,(LGT_NON-TARGET_Panicoideae_Paniceae_Alloteropsis_semialata_BUR1_c30934_g1_i2:0.01415325,(LGT_NON-TARGET_Panicoideae_Paniceae_Alloteropsis_semialata_MAD1_c36515_g2_i1:0.00189432,(LGT_NON-TARGET_Panicoideae_Paniceae_Alloteropsis_semialata_RSA3_c34560_g1_i6:4.5e-07,(LGT_NON-TARGET_Panicoideae_Paniceae_Alloteropsis_semialata_TAN1_c37104_g1_i1:0.01871253,LGT_NON-TARGET_Panicoideae_Paniceae_Alloteropsis_semialata_TAN2_c32722:0.08349002)51:0.02816246)19:0.02155884)23:0.02597555)16:0.00498353)39:0.02580785)6:1.34e-06)34:0.00443399)46:0.04042834)42:0.01247822)44:0.01708712)36:0.01062494)58:0.0633066)36:0.01239461)33:0.0049891,(Panicoideae_Chasmanthieae_Chasmanthium_latifolium_c25804_g1_i3:0.08101957,((Panicoideae_Tristachyideae_Danthoniopsis_dinteri_c32878:0.02294443,(Panicoideae_Paniceae-Panicinae_Panicum_vigratum_Pavir.9NG787600.1:0.00362003,Panicoideae_Paniceae-Panicinae_Panicum_vigratum_Pavir.9NG834600.1:0.00468944)100:0.07503451)100:0.09592018,((((Panicoideae_Paspaleae_Paspalum_fimbriatum_c23703_g1_i2:0.03397225,Panicoideae_Paspaleae_Paspalum_vaginatum_c37171_g1_i1_1_4329_plus:0.02118519)99:0.05852554,(Panicoideae_Paspaleae_Hymenachne_amplexicaulis_c14985_g1_i1:0.08081736,(Panicoideae_Paspaleae_Steinchisma_decipiens_c27088_g1_i1_1_3882_plus:0.00213592,Panicoideae_Paspaleae_Steinchisma_sp._c17967_g2_i1:0.00584876)100:0.07607644)73:0.00765542)80:0.02897718,((Panicoideae_Andropogoneae_Dichanthium_sericeum_c28086_g1_i5_2_3772_plus:0.05567904,(Panicoideae_Andropogoneae_Sorghum_bicolor_SORBI_005G008800.1:0.00089056,Panicoideae_Andropogoneae_Sorghum_bicolor_SORBI_005G008800.2:5e-08)92:0.03613967)85:0.0416482,(Panicoideae_Andropogoneae_Zea_mays_Zm00001d005064_T001:0.09988993,(Panicoideae_Andropogoneae_Arundinella_hirta_c60224:0.06390466,(Panicoideae_Andropogoneae_Sorghum_bicolor_SORBI_008G009700:0.02818867,Panicoideae_Andropogoneae_Zea_mays_Zm00001d023230_T002:0.05457976)100:0.0398595)77:3.905e-05)38:0.01600898)75:0.05371504)92:0.01803342,(((Panicoideae_Paniceae-Cenchrinae_Cenchrus_americanus_Pgl_GLEAN_10030656:0.01227451,Panicoideae_Paniceae-Cenchrinae_Cenchrus_purpureus_c42731_g1_i1_2_433_plus:0.00692732)100:0.06261618,(Panicoideae_Paniceae_Alloteropsis_cimicina_c15831_g1_i1_3_428_plus:0.06072882,(Panicoideae_Paniceae_Digitaria_exilis_c41273_g1_i3_103_696_plus:0.04804365,(Panicoideae_Paniceae_Digitaria_californica_c40072_g1_i9_204_1133_plus:0.00255496,(Panicoideae_Paniceae_Anthephora_pubescens_c49679_g1_i5_3_4358_plus:0.02601321,(Panicoideae_Paniceae_Digitaria_ciliaris_c31689:0.00786061,Panicoideae_Paniceae_Digitaria_pentzii_c54019_g1_i1_2_3829_plus:0.0094372)86:0.00693028)91:0.00531347)80:0.00702124)86:0.01533976)46:0.00085545)88:0.04835958,(((Panicoideae_Paniceae_Alloteropsis_angusta_AANG3-3_c14158_g1_i1:0.0163269,Panicoideae_Paniceae_Alloteropsis_angusta_AANG4-8_c18727_g1_i1:0.0678237)99:0.04258276,(Panicoideae_Paniceae_Alloteropsis_semialata_RSA5_c28389_g1_i1:0.00806996,(Panicoideae_Paniceae_Alloteropsis_semialata_TAN1_c32855_g2_i5:0.01311687,((Panicoideae_Paniceae_Alloteropsis_semialata_TAN4_c21053_g1_i5:0.00431187,Panicoideae_Paniceae_Alloteropsis_semialata_AUS1-2_c26751_g3_i2:0.0017183)66:0.00171202,(Panicoideae_Paniceae_Alloteropsis_semialata_ASEM_AUS1_30166:0.00122137,(Panicoideae_Paniceae_Alloteropsis_semialata_RSA4_c38683_g1_i2:0.01755333,(Panicoideae_Paniceae_Alloteropsis_semialata_TPE1_c29745_g1_i1:0.00120275,(Panicoideae_Paniceae_Alloteropsis_semialata_BUR1_c30934_g2_i2:0.00085442,Panicoideae_Paniceae_Alloteropsis_semialata_MAD1_c36515_g3_i1:0.00652415)52:0.00087729)41:0.0008562)35:0.00081345)37:0.000858)73:0.00516195)97:0.00419677)99:0.02829405)51:0.0431774,(((Panicoideae_Paniceae_Neurachne_alopecuroidea_c60446_g3_i1_1_1143_plus:0.05957518,(Panicoideae_Paniceae_Homopholis_proluta_c18503_g1_i5:0.01363694,Panicoideae_Paniceae_Homopholis_proluta_c24287_g1_i2_2_3025_plus:0.00586623)100:0.02276029)43:0.00891509,(((Panicoideae_Paniceae_Sacciolepis_striata_c27225_g1_i1:0.00796938,Panicoideae_Paniceae_Sacciolepis_striata_c50220_g1_i2_3_3821_plus:0.00629186)100:0.03914652,(Panicoideae_Paniceae_Sacciolepis_indica_c25500_g1_i1_2_3844_plus:0.05233952,Panicoideae_Paniceae_Panicum_trichanthum_c29437_g1_i1_2_3799_plus:0.0258827)73:0.00310076)100:0.01841826,(((Panicoideae_Paniceae_Paraneurachne_muelleri_c39755_g1_i2_3_3827_plus:0.04371165,Panicoideae_Paniceae_Neurachne_alopecuroidea_c60446_g2_i2_2_862_plus:0.032472)98:0.04138213,(Panicoideae_Paniceae-Melinidinae_Urochloa_brizantha_c70303_g2_i2_326_949_plus:0.0317268,(Panicoideae_Paniceae-Melinidinae_Urochloa_plantaginea_c43946_g1_i3_3_4022_plus:0.03555605,(Panicoideae_Paniceae-Melinidinae_Urochloa_fusca_c22039_g1_i4_2_4333_plus:0.02014454,(Panicoideae_Paniceae-Melinidinae_Tricholaena_monachne_c49902_g1_i1_3_3809_plus:0.04973837,(Panicoideae_Paniceae-Melinidinae_Megathyrsus_maximus-1_ShortRead:0.03682822,Panicoideae_Paniceae-Melinidinae_Megathyrsus_maximus_c42287_g1_i1_1_3819_plus:0.01143287)100:0.02581325)35:0.00346502)51:0.00460863)25:0.00340407)99:0.03856686)36:0.00196931,((Panicoideae_Paniceae-Cenchrinae_Zuloagaea_bulbosa_c65181_g1_i2_1_2001_plus:0.03902641,Panicoideae_Paniceae-Cenchrinae_Stenotaphrum_secundatum_c31609_g1_i1_1_3852_plus:0.04458234)52:0.00718974,((Panicoideae_Paniceae-Cenchrinae_Cenchrus_purpureus_c55657:0.00902554,(Panicoideae_Paniceae-Cenchrinae_Cenchrus_americanus_Pgl_GLEAN_10003791:0.01485843,Panicoideae_Paniceae-Cenchrinae_Cenchrus_americanus_Pgl_GLEAN_10004433:0.01350722)100:0.01229316)100:0.02244742,(Panicoideae_Paniceae-Cenchrinae_Setaria_barbata_c35472_g1_i3:0.03192656,((Panicoideae_Paniceae-Cenchrinae_Setaria_italica_Si025822m:0.00086851,Panicoideae_Paniceae-Cenchrinae_Setaria_italica_Si025823m:6e-08)100:0.01677169,(Panicoideae_Paniceae-Cenchrinae_Setaria_viridis_c38992_g1_i1_1_1110_plus:0.00120703,(Panicoideae_Paniceae-Cenchrinae_Setaria_italica_Si009210m:8e-08,(Panicoideae_Paniceae-Cenchrinae_Setaria_italica_Si009187m:6e-08,Panicoideae_Paniceae-Cenchrinae_Setaria_italica_Si009209m:0.00106712)39:6e-08)100:0.00767678)100:0.01747282)79:0.0014864)60:0.0023439)64:0.00634037)98:0.04345227)27:0.00132692)72:0.00700428)26:0.00573521,(((Panicoideae_Paniceae_Dichanthelium_clandestinum:0.02610786,Panicoideae_Paniceae_Dichanthelium_scoparium_c24485_g1_i2_2_1975_plus:0.04097576)63:0.01850199,(Panicoideae_Paniceae_Acroceras_zizanioides_AZIZ_c34466_g1_i1:0.04869555,((Panicoideae_Paniceae_Echinochloa_crus-galli_EC_v6.g094213.t1:0.02235236,(Panicoideae_Paniceae_Echinochloa_frumentacea_c53221:0.0240306,(Panicoideae_Paniceae_Echinochloa_esculenta_c54925_g1_i1_262_4332_plus:0.01011153,Panicoideae_Paniceae_Echinochloa_stagnina_c33393_g1_i1:0.02342081)89:0.01795782)29:1.39e-06)99:0.04831153,(Panicoideae_Paniceae_Oplismenus_burmannii_c35258_g1_i1_2_3790_plus:0.06772552,(Panicoideae_Paniceae_Lasiacis_sorghoidea_c33889_g1_i3:0.01297566,(Panicoideae_Paniceae_Acroceras_calcicola_c24845_g1_i1_3_3806_plus:0.03690097,(Panicoideae_Paniceae_Cyrtococcum_patens_c33140_g1_i1_3_3839_plus:0.01405644,Panicoideae_Paniceae_Cyrtococcum_patens_c44627_g1_i3:0.01059111)100:0.0225133)90:0.00814938)99:0.0112767)49:0.00104307)55:0.00218219)59:0.00457078)55:0.00500768,(Panicoideae_Paniceae_Panicum_pygmaeum_c31699_g1_i1:0.0158428,(Panicoideae_Paniceae_Echinochloa_crus-galli_EC_v6.g068599.t1:0.05797442,(Panicoideae_Paniceae-Panicinae_Panicum_queenslandicum_c20864_g1_i1:0.00844468,((Panicoideae_Paniceae-Panicinae_Panicum_vigratum_Pavir.8NG354900.1:0.0308206,((Panicoideae_Paniceae-Panicinae_Panicum_vigratum_Pavir.J743700.1:0.0279476,(Panicoideae_Paniceae-Panicinae_Panicum_vigratum_Pavir.5KG376900.1:0.00892534,Panicoideae_Paniceae-Panicinae_Panicum_vigratum_Pavir.J743900.1:3.9e-07)87:0.04699565)22:0.00030627,(Panicoideae_Paniceae-Panicinae_Panicum_vigratum_Pavir.J699000.1:0.04435727,(Panicoideae_Paniceae-Panicinae_Panicum_vigratum_Pavir.8KG007000.1:0.00095147,(Panicoideae_Paniceae-Panicinae_Panicum_vigratum_Pavir.3KG045700.1:1e-07,Panicoideae_Paniceae-Panicinae_Panicum_vigratum_Pavir.8KG178600.1:0.00086746)96:0.00339682)93:0.02622813)39:0.00603293)13:1.9e-07)18:0.00520473,(((Panicoideae_Paniceae-Panicinae_Panicum_repens-2_c49634_g1_i2_1_3822_plus:5.6e-07,Panicoideae_Paniceae-Panicinae_Panicum_vigratum_Pavir.5NG433200.1:0.03450479)45:0.01518712,(Panicoideae_Paniceae-Panicinae_Panicum_coloratum_c31366_g1_i2_2_3949_plus:0.00948842,Panicoideae_Paniceae-Panicinae_Panicum_repens-1_c46906_g1_i2_2_3199_plus:0.00411518)82:0.00664578)24:0.00758333,(Panicoideae_Paniceae-Panicinae_Panicum_miliaceum_c47202_g1_i1_1_4398_plus:0.01146551,(Panicoideae_Paniceae-Panicinae_Panicum_capillare_c23662_g1_i1_2_3838_plus:0.00173446,((Panicoideae_Paniceae-Panicinae_Panicum_hallii_Pahal.E00103.2.v2.0:0.0008693,Panicoideae_Paniceae-Panicinae_Panicum_hallii_Pahal.E00103.4.v2.0:6e-08)93:0.00262288,(Panicoideae_Paniceae-Panicinae_Panicum_hallii_Pahal.C00115.4.v2.0:7e-08,Panicoideae_Paniceae-Panicinae_Panicum_hallii_Pahal.C00115.1.v2.0:0.00086988)90:0.00260748)96:0.00351666)92:0.00352413)63:0.00126943)10:0.00150894)29:0.00229218)51:0.0083433)86:0.03091157)46:0.00243624)39:0.00336067)29:0.00450303)8:0.00140499)45:0.04202304)41:0.00442204)46:0.01409079)48:0.01897739)83:0.01750302)100:0.03901352);
```
