## Supplemental Figures, Tables & Datasets for "Widespread lateral gene transfer among grasses": Alloteropsis_semialata_ASEM_AUS1_08940.tree

```
(((Oryzoideae_Oryzeae_Oryza_punctata_OPUNC01G25910.1:0.0314198,((Oryzoideae_Oryzeae_Oryza_meridionalis_OMERI01G23650.1:0.00770101,(Oryzoideae_Oryzeae_Oryza_barthii_OBART01G25980.1:1e-08,(Oryzoideae_Oryzeae_Oryza_glaberrima_ORGLA01G0212600.1:1e-08,Oryzoideae_Oryzeae_Oryza_glumipatula_OGLUM01G29800.1:1e-08)29:1e-08)60:0.00409694)51:0.00434483,(Oryzoideae_Oryzeae_Oryza_longistaminata_KN538864.1_FGT035:2.2e-07,(Oryzoideae_Oryzeae_Oryza_indica_BGIOSGA001049TA:1e-08,(Oryzoideae_Oryzeae_Oryza_nivara_ONIVA01G29230.1:0.00393117,(Oryzoideae_Oryzeae_Oryza_rufipogon_ORUFI01G28890.1:1e-08,Oryzoideae_Oryzeae_Oryza_sativa_OS01T067010001:1e-08)72:0.00392702)29:1.7e-07)76:0.00398975)67:0.00448921)87:0.02074107)95:0.09771406,((Oryzoideae_Oryzeae_Leersia_perrieri_LPERR01G22210.1:0.13921732,Oryzoideae_Oryzeae_Leersia_perrieri_LPERR01G22220.1:0.13408605)83:0.08451812,(Oryzoideae_Oryzeae_Oryza_punctata_OPUNC01G25880.1:0.01907874,((Oryzoideae_Oryzeae_Oryza_brachyantha_OB01G35130.1:0.05817548,Oryzoideae_Oryzeae_Oryza_brachyantha_OB01G35140.1:0.24064425)39:0.05481672,(Oryzoideae_Oryzeae_Oryza_meridionalis_OMERI01G23620.1:0.00748369,(Oryzoideae_Oryzeae_Oryza_glumipatula_OGLUM01G29780.1:1e-08,(Oryzoideae_Oryzeae_Oryza_barthii_OBART01G25950.1:2.2e-07,(Oryzoideae_Oryzeae_Oryza_sativa_OS01T066910001:1e-08,((Oryzoideae_Oryzeae_Oryza_longistaminata_KN541787.1_FGT001:0.00396668,Oryzoideae_Oryzeae_Oryza_rufipogon_ORUFI01G28870.1:1e-08)6:1.6e-07,(Oryzoideae_Oryzeae_Oryza_nivara_ONIVA01G29190.1:1e-08,(Oryzoideae_Oryzeae_Oryza_glaberrima_ORGLA01G0212500.1:0.00393711,Oryzoideae_Oryzeae_Oryza_indica_BGIOSGA001050TA:1e-08)13:2e-07)2:1.5e-07)3:1.8e-07)5:1.6e-07)17:1e-08)95:0.01699857)72:0.00681118)26:0.03643201)13:0.04871006)19:2.88e-06)92:0.148391075,(((Pooideae_Brachypodieae_Brachypodium_distachyon_BDI2G46180.1:0.09961203,(Pooideae_Triticeae_Triticum_aestivum_TRIAE_CS42_1BL_TGACv1_032679_AA0132810.1:0.01323463,Pooideae_Triticeae_Triticum_aestivum_TRIAE_CS42_1DL_TGACv1_064188_AA0233130.1:0.04987316):0.39851106)99:0.26004619,((Chloridoideae_Eragrostideae_Eragrostis_tef_snap_masked-scaffold6160-abinit-gene-0.20-mRNA-1.mrna1:0.07411414,Chloridoideae_Eragrostideae_Eragrostis_tef_maker-scaffold1361-augustus-gene-0.35-mRNA-1.mrna1:0.01663923)100:0.23584838,((Chloridoideae_Zoysieae_Zoysia_japonica_Zjn_sc00029.1.g01580.1.am.mk:0.19272277,Chloridoideae_Cynodonteae_Dactyloctenium_aegyptium_c8630_g1_i2:0.30089424)46:0.05591043,(LGT_NON-TARGET_Panicoideae_Paniceae_Alloteropsis_semialata_MAD1_c25276_g1_i1:0.00740844,(LGT_NON-TARGET_Panicoideae_Paniceae_Alloteropsis_semialata_TAN1_c2557_g1_i1:0.00468815,(LGT_NON-TARGET_Panicoideae_Paniceae_Alloteropsis_semialata_AUS1-2_c30983_g1_i1:2.5e-07,(LGT_TARGET_Panicoideae_Paniceae_Alloteropsis_semialata_ASEM_AUS1_08940:1.6e-07,LGT_NON-TARGET_Panicoideae_Paniceae_Alloteropsis_semialata_TPE1_c30382_g1_i1:0.01374401)93:0.01654216)21:2.5e-07)18:2e-07)98:0.12466904)57:0.05531727)80:0.16562665)90:0.0344841,(((Panicoideae_Andropogoneae_Sorghum_bicolor_SORBI_003G080600:0.11501437,((Panicoideae_Paniceae_Echinochloa_crus-galli_EC_v6.g013150.t1:0.03068368,Panicoideae_Paniceae_Echinochloa_crus-galli_EC_v6.g047532.t1:0.07510719)80:0.03539285,(Panicoideae_Paniceae_Echinochloa_crus-galli_EC_v6.g013152.t1:0.01342815,(Panicoideae_Paniceae_Echinochloa_crus-galli_EC_v6.g047531.t1:0.03125118,Panicoideae_Paniceae_Echinochloa_crus-galli_EC_v6.g048235.t1:0.01015795)97:0.05093734)97:0.05445582)53:0.0438571)78:0.03081752,((Panicoideae_Paniceae-Panicinae_Panicum_hallii_Pahal.E02188.1.v2.0:0.0115039,Panicoideae_Paniceae-Panicinae_Panicum_vigratum_Pavir.5NG425400.1:0.04022757)96:0.04561458,(Panicoideae_Paniceae_Alloteropsis_semialata_ASEM_AUS1_04069:0.06452473,((Panicoideae_Paniceae-Cenchrinae_Setaria_italica_Si000341m:1e-08,Panicoideae_Paniceae-Cenchrinae_Setaria_viridis_c97484_g1_i1_2_598_plus:2.3e-07)96:0.04450287,(Panicoideae_Paniceae-Cenchrinae_Setaria_barbata_c27157_g1_i2:0.07734684,Panicoideae_Paniceae-Cenchrinae_Cenchrus_americanus_Pgl_GLEAN_10004257:0.062579)39:0.03489976)80:0.07682584)33:0.01537239)40:0.02488923)46:0.06980814,(Panicoideae_Andropogoneae_Dichanthium_sericeum_c26602_g1_i1_3_578_plus:0.1369831,(Panicoideae_Paniceae-Panicinae_Panicum_vigratum_Pavir.5KG436800.1:0.19604492,(Panicoideae_Paspaleae_Steinchisma_sp._c6493_g2_i1:0.18841677,(Panicoideae_Paniceae_Acroceras_zizanioides_AZIZ_c19982_g2_i1:0.10154899,((Panicoideae_Paniceae_Digitaria_ciliaris_c35742_g1_i1:0.07608911,((Panicoideae_Paniceae-Cenchrinae_Stenotaphrum_secundatum_c26367_g1_i2_2_1042_plus:0.05220824,Panicoideae_Paniceae-Cenchrinae_Cenchrus_americanus_Pgl_GLEAN_10001140:0.08771358)30:0.018717,(Panicoideae_Paniceae-Cenchrinae_Setaria_italica_Si004094m:0.00997667,Panicoideae_Paniceae-Cenchrinae_Setaria_barbata_c14307_g1_i1:0.12704154)28:0.03465437)10:0.01830347)5:0.03083899,((Panicoideae_Paniceae_Lasiacis_sorghoidea_c22097_g1_i1:0.06416556,((Panicoideae_Paniceae_Echinochloa_crus-galli_EC_v6.g013149.t1:0.00605516,(Panicoideae_Paniceae_Echinochloa_crus-galli_EC_v6.g047534.t1:0.0260597,Panicoideae_Paniceae_Echinochloa_stagnina_c25828_g1_i1:0.03821308)86:0.02277641)98:0.12203744,(Panicoideae_Paniceae_Alloteropsis_semialata_ASEM_AUS1_04070:0.00926606,(Panicoideae_Paniceae_Alloteropsis_semialata_RSA5_c27261_g4_i2:0.00718854,Panicoideae_Paniceae_Alloteropsis_semialata_TAN1_c32139_g3_i2:1e-08)98:0.01717849)98:0.06378364)10:0.0129623)7:0.0157638,(Panicoideae_Paniceae_Homopholis_proluta_c16813_g1_i1:0.05158101,(Panicoideae_Paniceae_Sacciolepis_indica_c2713_g1_i1_3_647_plus:0.12563157,(Panicoideae_Paniceae-Melinidinae_Urochloa_plantaginea_c36076_g1_i1_2_1621_plus:0.11767218,((Panicoideae_Paniceae-Panicinae_Panicum_capillare_c26849_g1_i1_2_577_plus:3.4e-07,Panicoideae_Paniceae-Panicinae_Panicum_hallii_Pahal.E02183.1.v2.0:1e-08)90:0.03199511,(Panicoideae_Paniceae-Panicinae_Panicum_coloratum_c22189_g1_i1_2_823_plus:0.01238972,(Panicoideae_Paniceae-Panicinae_Panicum_repens-2_c62005_g1_i1_1_606_plus:3.6e-07,(Panicoideae_Paniceae_Sacciolepis_indica_c53707_g1_i1_2_514_plus:0.0967549,Panicoideae_Paniceae-Panicinae_Panicum_repens-1_c61705_g1_i1_3_692_minus:0.00281053)7:0.00545347)14:0.02252881)16:0.07395254)28:0.0440292)7:0.00545858)6:0.02643777)6:0.00797257)0:0.00516419)1:0.01062208)3:0.00649256)2:0.02041186)5:0.01421113)8:0.05191516)45:0.0716165)41:0.148391075);
```
