## Supplemental Figures, Tables & Datasets for "Widespread lateral gene transfer among grasses": Alloteropsis_semialata_ASEM_AUS1_09858.tree

```
((Pooideae_Poeae_Poa_sp._PSSP_c26420_g1_i1:0.28526044,((Oryzoideae_Oryzeae_Leersia_perrieri_LPERR01G37360.1:0.07547735,Oryzoideae_Oryzeae_Oryza_brachyantha_OB01G51910.1:0.13180384)45:0.01633573,(Oryzoideae_Oryzeae_Oryza_punctata_OPUNC01G41840.1:0.01320835,((Oryzoideae_Oryzeae_Oryza_nivara_ONIVA01G48890.1:1e-08,Oryzoideae_Oryzeae_Oryza_indica_BGIOSGA000191TA:0.00519561)65:0.00523297,(Oryzoideae_Oryzeae_Oryza_glaberrima_ORGLA01G0366000.1:5.8e-07,(Oryzoideae_Oryzeae_Oryza_sativa_OS01T093140002:1e-08,(Oryzoideae_Oryzeae_Oryza_rufipogon_ORUFI01G46210.1:1e-08,(Oryzoideae_Oryzeae_Oryza_barthii_OBART01G42840.1:1e-08,(Oryzoideae_Oryzeae_Oryza_longistaminata_KN540420.1_FGT001:3.6e-07,(Oryzoideae_Oryzeae_Oryza_glumipatula_OGLUM01G47120.1:0.00619416,Oryzoideae_Oryzeae_Oryza_meridionalis_OMERI01G39780.1:0.00519559)61:0.01046602)70:0.01052571)7:1e-08)3:1e-08)4:5.2e-07)8:5.2e-07)60:0.01124057)99:0.04873104)88:0.07429816)96:0.06177894,((Aristidoideae_Aristideae_Stipagrostis_hirtigluma_c46976_g1_i4:0.11543914,(Aristidoideae_Other_Aristida_congesta_c39017_g1_i1_3_635_plus:0.10210539,Aristidoideae_Other_Aristida_purpurea_c60195_g1_i1_3_881_plus:0.04013971)100:0.13977302)59:0.03712868,((Danthonioideae_Danthonieae_Danthonia_californica_c8702_g1_i1:0.1689495,((Chloridoideae_Cynodonteae_Dactyloctenium_aegyptium_c16650_g1_i2:0.12154466,Chloridoideae_Cynodonteae_Oropetium_thomaeum_20150105_09865A:0.11083033)94:0.05630949,(Chloridoideae_Eragrostideae_Eragrostis_tef_maker-scaffold5753-augustus-gene-1.36-mRNA-1.mrna1:0.01619214,(Chloridoideae_Eragrostideae_Eragrostis_tef_snap_masked-scaffold1064-abinit-gene-1.30-mRNA-1.mrna1:1e-08,Chloridoideae_Eragrostideae_Eragrostis_tef_snap_masked-scaffold1064-abinit-gene-1.29-mRNA-1.mrna1:3.1e-07):0.03180515)97:0.09200904)100:0.05613592)87:0.02854138,(Panicoideae_Chasmanthieae_Chasmanthium_latifolium_c17885_g1_i1:0.14372388,(Panicoideae_Tristachyideae_Danthoniopsis_dinteri_c22862_g1_i1_2_958_plus:0.18036501,((Micrairoideae_Eriachneae_Eriachne_aristidea_c43062_g1_i2_3_731_plus:0.21715937,((Panicoideae_Andropogoneae_Dichanthium_sericeum_c22596_g1_i1_3_608_plus:0.07089727,(Panicoideae_Andropogoneae_Sorghum_bicolor_SORBI_003G414600:0.03865288,Panicoideae_Andropogoneae_Zea_mays_Zm00001d042241_T001:0.08837906)53:0.02049297)99:0.08401825,((Panicoideae_Paspaleae_Paspalum_fimbriatum_c17295_g1_i3:0.03401999,Panicoideae_Paspaleae_Paspalum_vaginatum_c32380_g1_i1_2_880_plus:0.00912871)100:0.08736685,(Panicoideae_Paspaleae_Hymenachne_amplexicaulis_c19565_g1_i1:0.02271499,Panicoideae_Paspaleae_Steinchisma_sp._c17017_g1_i5:0.08815794)63:0.01363782)56:0.01916835)44:0.0249763)27:0.00393731,((Panicoideae_Paniceae-Melinidinae_Urochloa_brizantha_c60395_g1_i1_3_884_plus:0.0388394,Panicoideae_Paniceae-Melinidinae_Urochloa_plantaginea_c35892_g2_i1_1_618_plus:0.04491988)65:0.03359546,(((Panicoideae_Paniceae_Neurachne_alopecuroidea_c50996_g1_i1_2_565_plus:0.05336981,Panicoideae_Paniceae_Paraneurachne_muelleri_c32007_g1_i2_2_595_plus:0.02779605)88:0.04451265,((Panicoideae_Paniceae_Cyrtococcum_patens_c26221_g1_i2_1_594_plus:3.9e-07,Panicoideae_Paniceae_Cyrtococcum_patens_c33179_g1_i1:0.00575467)100:0.04829042,(Panicoideae_Paniceae_Acroceras_calcicola_c11448_g1_i2_2_589_plus:0.00701104,(Panicoideae_Paniceae_Lasiacis_sorghoidea_c25782_g1_i1:0.040707,Panicoideae_Paniceae_Oplismenus_burmannii_c50472_g1_i1_2_568_plus:0.03797534)66:0.00554181)50:0.0105513)44:0.00611175)7:6.6e-07,((((Panicoideae_Paniceae_Homopholis_proluta_c10183_g1_i1:1e-08,Panicoideae_Paniceae_Homopholis_proluta_c16635_g1_i1_2_589_plus:3.8e-07)97:0.03226692,(Panicoideae_Paniceae_Dichanthelium_scoparium_c20211_g2_i3_2_607_plus:0.09456879,(Panicoideae_Paniceae_Panicum_bisulcatum_c23001_g1_i3_721_1050_plus:0.03926147,(Panicoideae_Paniceae_Panicum_trichanthum_c23630_g1_i2_2_622_plus:0.05097588,(Panicoideae_Paniceae_Sacciolepis_indica_c8760_g2_i1_2_370_plus:0.06927269,(Panicoideae_Paniceae_Sacciolepis_striata_c49064_g3_i4_1_615_plus:6.3e-07,Panicoideae_Paniceae_Sacciolepis_striata_c20113_g1_i2:0.00519399)98:0.02623598)54:0.00653398)40:0.005331)57:0.01671111)2:7.2e-07)3:0.00503227,((Panicoideae_Paniceae_Alloteropsis_cimicina-ACIM1_c19097_g2_i1:7.3e-07,Panicoideae_Paniceae_Alloteropsis_cimicina_c11097_g1_i1_2_550_plus:0.00656354)100:0.0841578,((Panicoideae_Paniceae_Alloteropsis_semialata_MAD1_c19152_g2_i1:0.00963362,Panicoideae_Paniceae_Alloteropsis_angusta_AANG3-3_c7343_g1_i2:0.02887177)62:0.00884782,(Panicoideae_Paniceae_Alloteropsis_semialata_TAN1_c27011_g2_i1:0.01043743,(Panicoideae_Paniceae_Alloteropsis_semialata_TAN2_c24608_g1_i1:0.005203,(Panicoideae_Paniceae_Alloteropsis_semialata_RSA5_c21403_g1_i1:1e-08,(Panicoideae_Paniceae_Alloteropsis_semialata_TAN4_c14724_g1_i1:0.01037778,(Panicoideae_Paniceae_Alloteropsis_semialata_RSA4_c29989_g1_i2:4.6e-07,(Panicoideae_Paniceae_Alloteropsis_semialata_RSA3_c26723_g1_i4:1e-08,(Panicoideae_Paniceae_Alloteropsis_semialata_AUS143690:4e-07,Panicoideae_Paniceae_Alloteropsis_semialata_TPE1_c27290_g1_i1:9e-07)44:0.00780789)44:0.00781382)22:4.6e-07)50:0.00516805)10:3.9e-07)9:3.8e-07)73:0.01580375)99:0.04449138)64:0.02248735)2:0.00362545,(Panicoideae_Paniceae_Panicum_pygmaeum_c21153_g1_i1:0.05387985,(((Panicoideae_Paniceae_Echinochloa_crus-galli_EC_v6.g012672.t1:0.0125194,(Panicoideae_Paniceae_Echinochloa_stagnina_c32061_g3_i4:0.02248177,(Panicoideae_Paniceae_Echinochloa_crus-galli_EC_v6.g083606.t1:1e-08,Panicoideae_Paniceae_Echinochloa_esculenta_c27140_g1_i1_2_310_plus:4e-07)96:0.04218208)53:0.00608305)100:0.11577727,(Panicoideae_Paniceae_Acroceras_zizanioides_AZIZ_c23042_g1_i1:0.0694065,(Panicoideae_Paniceae_Digitaria_californica_c32473_g1_i3_2_580_plus:0.03046292,(Panicoideae_Paniceae_Digitaria_exilis_c28023_g1_i1_2_436_plus:0.09610208,(Panicoideae_Paniceae_Digitaria_ciliaris_c22324_g1_i1:0.04931724,(Panicoideae_Paniceae_Anthephora_pubescens_c43816_g1_i1_1_726_plus:0.01685607,Panicoideae_Paniceae_Digitaria_pentzii_c49458_g1_i4_1_630_plus:1e-08)94:0.02226188)71:0.01331789)41:0.00636318)56:0.02811781)31:0.00999007)9:1.72e-06,((Panicoideae_Paniceae-Panicinae_Panicum_vigratum_Pavir.5NG616300.1:0.06366832,(Panicoideae_Paniceae-Panicinae_Panicum_vigratum_Pavir.5KG750700.1:0.03780564,((Panicoideae_Paniceae-Panicinae_Panicum_miliaceum_c38684_g1_i3_2_592_plus:0.02559432,(Panicoideae_Paniceae-Panicinae_Panicum_capillare_c19785_g1_i1_3_620_plus:0.01619399,Panicoideae_Paniceae-Panicinae_Panicum_hallii_Pahal.C03950.1.v2.0:1e-08)86:0.01214578)91:0.01980309,(Panicoideae_Paniceae-Panicinae_Panicum_coloratum_c17717_g1_i1_2_568_plus:0.02376043,(Panicoideae_Paniceae-Panicinae_Panicum_repens-1_c37001_g1_i1_2_589_plus:0.03990338,Panicoideae_Paniceae-Panicinae_Panicum_queenslandicum_c15002_g1_i1:0.02270243)27:3.2e-07)53:0.00552145)53:0.00476446)75:0.0223056)83:0.02123395,((Panicoideae_Paniceae-Melinidinae_Tricholaena_monachne_c45536_g1_i1_3_479_plus:0.08969725,(Panicoideae_Paniceae-Melinidinae_Urochloa_fusca_c5580_g1_i1_2_367_plus:0.04420468,Panicoideae_Paniceae-Melinidinae_Megathyrsus_maximus_c38711_g2_i3_3_602_plus:2.76e-06)39:0.01781599)20:0.0168267,((Panicoideae_Paniceae-Cenchrinae_Setaria_barbata_c27023_g1_i1:0.0350099,(LGT_NON-TARGET_Panicoideae_Paniceae_Alloteropsis_semialata_AUS1-2_c25787_g1_i1:3.3e-07,LGT_TARGET_Panicoideae_Paniceae_Alloteropsis_semialata_ASEM_AUS1_09858:1e-08)90:0.01030637)89:0.02755007,((Panicoideae_Paniceae-Cenchrinae_Cenchrus_americanus_Pgl_GLEAN_10005912:0.06136225,Panicoideae_Paniceae-Cenchrinae_Cenchrus_purpureus_c47612_g1_i1_1_579_plus:0.03364284)71:0.02347764,(Panicoideae_Paniceae-Cenchrinae_Stenotaphrum_secundatum_c22256_g1_i1_2_613_plus:0.04416496,(Panicoideae_Paniceae-Cenchrinae_Zuloagaea_bulbosa_c57423_g1_i1_2_454_plus:0.07820719,(Panicoideae_Paniceae-Cenchrinae_Setaria_italica_Si005388m:1e-08,Panicoideae_Paniceae-Cenchrinae_Setaria_viridis_c25301_g1_i1_200_1111_minus:1e-08)81:0.01575023)3:6.2e-07)2:3.6e-07)20:0.0107408)13:0.01576864)1:0.00940171)2:0.01157588)0:0.00511729)0:0.00549773)1:0.00656377)1:5.5e-07)55:0.05274539)45:0.01448514)40:0.01490665)91:0.09396648)44:5.035e-05)29:0.06177894);
```
