## Supplemental Figures, Tables & Datasets for "Widespread lateral gene transfer among grasses": Alloteropsis_semialata_ASEM_AUS1_09860.tree

```
(((Oryzoideae_Oryzeae_Oryza_brachyantha_OB01G51930.1:0.14556849,Oryzoideae_Oryzeae_Leersia_perrieri_LPERR01G37380.1:0.11685417)55:0.05514607,(Oryzoideae_Oryzeae_Oryza_longistaminata_KN540420.1_FGT002:1e-08,((Oryzoideae_Oryzeae_Oryza_glaberrima_ORGLA01G0366200.1:1e-08,Oryzoideae_Oryzeae_Oryza_barthii_OBART01G42860.1:6.6e-07)41:1e-08,(Oryzoideae_Oryzeae_Oryza_indica_BGIOSGA005110TA:0.0059375,(Oryzoideae_Oryzeae_Oryza_rufipogon_ORUFI01G46230.1:0.00608262,Oryzoideae_Oryzeae_Oryza_nivara_ONIVA08G12750.1:0.0123842):0.00612436)58:0.0060749)54:0.05907644)93:0.11482348)92:0.15159835,((Panicoideae_Paniceae-Panicinae_Panicum_hallii_Pahal.C03954.1.v2.0:0.05204636,(Panicoideae_Paniceae-Panicinae_Panicum_vigratum_Pavir.5KG751200.1:0.03303083,Panicoideae_Paniceae-Panicinae_Panicum_vigratum_Pavir.5NG616700.1:0.01132292)62:0.02302713)63:0.01784047,(((Panicoideae_Paniceae_Alloteropsis_semialata_AUS106600:0.05674407,Chloridoideae_Cynodonteae_Oropetium_thomaeum_20150105_09868A:0.36849176)12:0.0076238,(Panicoideae_Paniceae_Dichanthelium_oligosanthes_Do017996.1_mrna:0.04022773,Panicoideae_Andropogoneae_Zea_mays_Zm00001d042237_T001:0.55145186)21:0.02331949)1:1.43e-06,((Panicoideae_Paniceae_Echinochloa_crus-galli_EC_v6.g028236.t1:0.05720285,(Panicoideae_Paniceae_Echinochloa_crus-galli_EC_v6.g012679.t1:0.03348241,Panicoideae_Paniceae_Echinochloa_crus-galli_EC_v6.g083613.t1:0.05605224)88:0.02324165)92:0.0504006,(Panicoideae_Paniceae-Cenchrinae_Setaria_italica_Si005085m:0.0250451,(LGT_TARGET_Panicoideae_Paniceae_Alloteropsis_semialata_ASEM_AUS1_09860:0.05524057,(Panicoideae_Paniceae-Cenchrinae_Cenchrus_americanus_Pgl_GLEAN_10007192:0.03116705,Panicoideae_Paniceae-Cenchrinae_Cenchrus_purpureus_c4992_g1_i1_2_538_plus:0.04055035)85:0.03050149)80:0.02493837)78:0.0408574)31:0.00780544)11:0.0110469)98:0.15159835);
```
