## Supplemental Figures, Tables & Datasets for "Widespread lateral gene transfer among grasses": Alloteropsis_semialata_ASEM_AUS1_09866.tree

```
(((Pooideae_Brachypodieae_Brachypodium_distachyon_BDI2G59770.1:0.09896083,(Pooideae_Poeae_Poa_sp._PSSP_c27164_g1_i1:0.08534217,(Pooideae_Triticeae_Hordeum_vulgare_HORVU3Hr1G097580.1:0.04688464,((Pooideae_Triticeae_Triticum_aestivum_TRIAE_CS42_3DL_TGACv1_251524_AA0882290.1:4.4e-07,Pooideae_Triticeae_Aegilops_tauschii_EMT08812:1e-08)100:0.02222946,(Pooideae_Triticeae_Triticum_aestivum_TRIAE_CS42_3B_TGACv1_221185_AA0733210.1:0.01747298,(Pooideae_Triticeae_Triticum_aestivum_TRIAE_CS42_3AL_TGACv1_195310_AA0647840.1:0.00655258,Pooideae_Triticeae_Triticum_urartu_TRIUR3_08640T1:0.00668829):0.00713278)97:0.00654045)76:0.01769839)98:0.0577883)100:0.01011308)76:0.08050217,(Oryzoideae_Oryzeae_Oryza_brachyantha_OB01G51950.1:0.07150785,(Oryzoideae_Oryzeae_Leersia_perrieri_LPERR01G37400.1:0.08361203,(Oryzoideae_Oryzeae_Oryza_punctata_OPUNC01G41900.1:0.02071384,(Oryzoideae_Oryzeae_Oryza_meridionalis_OMERI01G39890.1:0.015604,(Oryzoideae_Oryzeae_Oryza_indica_BGIOSGA005116TA:1e-08,(Oryzoideae_Oryzeae_Oryza_sativa_OS01T093260001:1e-08,(Oryzoideae_Oryzeae_Oryza_glumipatula_OGLUM01G47220.1:1.9e-07,(Oryzoideae_Oryzeae_Oryza_nivara_ONIVA08G12910.1:0.00219428,(Oryzoideae_Oryzeae_Oryza_rufipogon_ORUFI01G46370.1:1e-08,(Oryzoideae_Oryzeae_Oryza_glaberrima_ORGLA01G0366800.1:1e-08,Oryzoideae_Oryzeae_Oryza_barthii_OBART01G42940.1:1e-08)74:0.00219511)18:1e-08)12:1e-08)7:1.9e-07)7:1e-08)97:0.01833786)87:0.00882663)100:0.0451199)62:0.02209025)100:0.10232364)100:0.062290925,((Aristidoideae_Aristideae_Stipagrostis_hirtigluma_c46753_g1_i1:0.09003437,(Aristidoideae_Other_Aristida_purpurea_c71211_g1_i1_154_2568_plus:0.04022221,Aristidoideae_Other_Aristida_congesta_c41108_g1_i3_117_1568_plus:0.043598)100:0.06505697)100:0.06338807,(Micrairoideae_Eriachneae_Eriachne_aristidea_c54230_g1_i3_1_2565_plus:0.19623188,(((Chloridoideae_Eragrostideae_Eragrostis_tef_maker-scaffold5753-snap-gene-1.43-mRNA-1.mrna1:1.7e-07,Chloridoideae_Eragrostideae_Eragrostis_tef_maker-scaffold1064-snap-gene-0.42-mRNA-1.mrna1:0.02112061)100:0.08459738,(Chloridoideae_Cynodonteae_Dactyloctenium_aegyptium_c23218_g1_i2:0.09663061,Chloridoideae_Cynodonteae_Oropetium_thomaeum_20150105_09870A:0.13070994)100:0.04955431)100:0.06897258,(Danthonioideae_Danthonieae_Danthonia_californica_c24064_g1_i1:0.09673387,(Panicoideae_Chasmanthieae_Chasmanthium_latifolium_c24245_g3_i1:0.08377411,(Panicoideae_Tristachyideae_Danthoniopsis_dinteri_c30815_g1_i1_1_2538_plus:0.11025651,(((Panicoideae_Andropogoneae_Arundinella_hookeri_c35133_g1_i2_3_2540_plus:0.08119846,(Panicoideae_Andropogoneae_Zea_mays_Zm00001d011923_T003:0.06988812,(Panicoideae_Andropogoneae_Zea_mays_Zm00001d042234_T004:0.0543859,(Panicoideae_Andropogoneae_Sorghum_bicolor_SORBI_003G415100:0.02148983,Panicoideae_Andropogoneae_Dichanthium_sericeum_c27220_g1_i5_2_2281_plus:0.05268194)50:0.00172989)69:0.00600743)63:0.00566879)100:0.04670392,((Panicoideae_Paspaleae_Paspalum_vaginatum_c35551_g1_i2_3_2570_plus:0.03859643,Panicoideae_Paspaleae_Paspalum_fimbriatum_c62645_g1_i1:0.02618033)100:0.05668788,(Panicoideae_Paspaleae_Hymenachne_amplexicaulis_c9666_g1_i2:0.0372627,(Panicoideae_Paspaleae_Steinchisma_decipiens_c24837_g1_i1_3_2228_plus:1e-07,Panicoideae_Paspaleae_Steinchisma_sp._c14799_g1_i1:0.00517102)100:0.04070352)100:0.02967463)100:0.02824721)100:0.02836031,((Panicoideae_Paniceae_Homopholis_proluta_c15007_g1_i1_2_2188_plus:1e-08,Panicoideae_Paniceae_Homopholis_proluta_c10882_g1_i1:1e-08)100:0.04640995,((Panicoideae_Paniceae_Acroceras_calcicola_c22269_g1_i1_3_2213_plus:0.03615881,((Panicoideae_Paniceae_Lasiacis_sorghoidea_c31538_g1_i1:0.02117748,(Panicoideae_Paniceae_Oplismenus_burmannii_c33979_g1_i5_2_2202_plus:0.05722431,(Panicoideae_Paniceae_Cyrtococcum_patens_c32128_g1_i3_1_2214_plus:0.01704433,Panicoideae_Paniceae_Cyrtococcum_patens_c42995_g1_i1:0.02276259)98:0.02219966)78:0.00647451)87:0.01075264,(Panicoideae_Paniceae_Panicum_pygmaeum_c30117_g1_i1:0.039264,((Panicoideae_Paniceae_Dichanthelium_clandestinum_Contig_8201:1e-08,(Panicoideae_Paniceae_Dichanthelium_scoparium_c10627_g1_i1_2_2224_plus:0.00901076,Panicoideae_Paniceae_Dichanthelium_oligosanthes_Do017995.1_mrna:0.01187786)77:0.00924456)99:0.03012158,(Panicoideae_Paniceae_Acroceras_zizanioides_AZIZ_c32374_g1_i1:0.06955925,((Panicoideae_Paniceae-Panicinae_Panicum_coloratum_c16113_g1_i2_1_1056_plus:0.02162725,Panicoideae_Paniceae-Panicinae_Panicum_repens-1_c45561_g2_i1_1_1689_plus:0.01090747)55:0.00781997,((Panicoideae_Paniceae-Panicinae_Panicum_queenslandicum_c19048_g1_i1:0.01765085,(Panicoideae_Paniceae-Panicinae_Panicum_vigratum_Pavir.5NG616800.1:0.02191879,Panicoideae_Paniceae-Panicinae_Panicum_vigratum_Pavir.5KG751300.1:0.02587563)93:0.00503946)95:0.00687622,((Panicoideae_Paniceae-Panicinae_Panicum_capillare_c17402_g1_i1_2_2239_plus:0.00148999,Panicoideae_Paniceae-Panicinae_Panicum_hallii_Pahal.C03956.2.v2.0:0.00306448)98:0.00917606,(Panicoideae_Paniceae-Panicinae_Panicum_miliaceum_c44583_g1_i1_99_1169_plus:0.01473019,Panicoideae_Paniceae-Panicinae_Panicum_repens-2_c48145_g1_i1_1_957_plus:0.01578979)77:0.00439697)51:0.00320903)22:1.2e-07)100:0.04446179)32:0.00277112)32:0.00275562)24:0.00166133)39:0.00478676)24:0.00374129,(((Panicoideae_Paniceae_Echinochloa_crus-galli_EC_v6.g028240.t1:0.02930867,Panicoideae_Paniceae_Echinochloa_esculenta_c47432_g1_i1_114_1427_plus:8e-08)99:0.01289338,(Panicoideae_Paniceae_Echinochloa_stagnina_c29534_g1_i1:0.00946172,(Panicoideae_Paniceae_Echinochloa_crus-galli_EC_v6.g012680.t1:0.00460309,Panicoideae_Paniceae_Echinochloa_frumentacea_c52479_g1_i1_1_1704_plus:0.005613)50:0.0012008)99:0.01745295)100:0.06218428,(((Panicoideae_Paniceae-Melinidinae_Tricholaena_monachne_c47796_g1_i2_3_2285_plus:0.05383839,((Panicoideae_Paniceae-Melinidinae_Urochloa_brizantha_c69451_g1_i2_3_1916_plus:0.00994054,Panicoideae_Paniceae-Melinidinae_Urochloa_plantaginea_c42526_g1_i1_2_1945_plus:0.01936025)98:0.01579427,(Panicoideae_Paniceae-Melinidinae_Megathyrsus_maximus_c39218_g1_i2_3_2261_plus:0.01816645,Panicoideae_Paniceae-Melinidinae_Urochloa_fusca_c16074_g1_i1_1_1947_plus:0.01950592)100:0.01628899)94:0.00293585)100:0.02674916,(Panicoideae_Paniceae-Cenchrinae_Stenotaphrum_secundatum_c23234_g1_i1_2_2248_plus:0.03462921,((Panicoideae_Paniceae-Cenchrinae_Zuloagaea_bulbosa_c56947_g2_i7_3_1883_plus:0.02516556,(Panicoideae_Paniceae-Cenchrinae_Setaria_italica_Si000352m:0.00607732,Panicoideae_Paniceae-Cenchrinae_Setaria_viridis_c34258_g1_i4_141_2540_plus:0.00300328)95:0.00421138)100:0.01418439,((Panicoideae_Paniceae-Cenchrinae_Cenchrus_purpureus_c52344_g1_i1_1_2238_plus:0.02747537,Panicoideae_Paniceae-Cenchrinae_Cenchrus_americanus_Pgl_GLEAN_10007195:0.02301733)100:0.02042181,(Panicoideae_Paniceae-Cenchrinae_Setaria_barbata_c33848_g1_i1:0.01310277,(LGT_NON-TARGET_Panicoideae_Paniceae_Alloteropsis_semialata_TAN2_c32535_g1_i3:0.01228759,LGT_TARGET_Panicoideae_Paniceae_Alloteropsis_semialata_ASEM_AUS1_09866:0.00151437)100:0.01623399)95:0.00602819)100:0.01948264)93:0.00437891)100:0.00883551)92:0.00770216,((Panicoideae_Paniceae_Digitaria_exilis_c40741_g1_i1_1_2199_plus:0.03451605,(Panicoideae_Paniceae_Digitaria_californica_c35308_g1_i1_2_2266_plus:0.01061193,(Panicoideae_Paniceae_Anthephora_pubescens_c40776_g1_i2_1_756_plus:0.01610786,(Panicoideae_Paniceae_Digitaria_pentzii_c49391_g1_i1_3_2219_plus:0.01704962,Panicoideae_Paniceae_Digitaria_ciliaris_c30770_g1_i1:0.02327853)71:0.00328981)75:0.00605621)100:0.02585841)100:0.05051675,(((Panicoideae_Paniceae_Neurachne_alopecuroidea_c58667_g1_i1_2_2212_plus:0.02778688,Panicoideae_Paniceae_Paraneurachne_muelleri_c34162_g1_i2_3_2246_plus:0.03882839)98:0.0188495,(Panicoideae_Paniceae_Sacciolepis_indica_c19658_g1_i2_2_2242_plus:0.07367793,(Panicoideae_Paniceae_Panicum_trichanthum_c17846_g1_i3_2_2143_plus:0.04979911,(Panicoideae_Paniceae_Panicum_bisulcatum_c26224_g1_i1_3_2030_plus:0.02682583,(Panicoideae_Paniceae_Sacciolepis_striata_c25405_g1_i1:0.00202393,Panicoideae_Paniceae_Sacciolepis_striata_c48133_g1_i1_2_1468_plus:0.00225398)100:0.04522751)66:0.00620788)30:0.00299604)69:0.00371308)45:0.00152439,((Panicoideae_Paniceae_Alloteropsis_cimicina_c28950_g1_i1_3_2222_plus:0.00328441,Panicoideae_Paniceae_Alloteropsis_cimicina-ACIM1_c25566_g2_i1:0.0213051)100:0.03256664,(Panicoideae_Paniceae_Alloteropsis_semialata_RSA5_c25190_g1_i1:0.02440542,((Panicoideae_Paniceae_Alloteropsis_semialata_RSA4_c38277_g1_i1:0.01511856,(Panicoideae_Paniceae_Alloteropsis_semialata_BUR1_c27438_g1_i3:0.00952698,Panicoideae_Paniceae_Alloteropsis_semialata_RSA3_c34084_g1_i1:0.00256305)73:0.00269353)85:0.00410853,((Panicoideae_Paniceae_Alloteropsis_semialata_TAN1_c32474_g12_i1:1e-08,Panicoideae_Paniceae_Alloteropsis_semialata_TAN4_c15397_g1_i2:0.00151574)91:0.00408089,(Panicoideae_Paniceae_Alloteropsis_semialata_TPE1_c27844_g1_i2:0.00149941,(Panicoideae_Paniceae_Alloteropsis_semialata_AUS106596:5e-08,(Panicoideae_Paniceae_Alloteropsis_semialata_MAD1_c29813_g1_i1:0.00150001,Panicoideae_Paniceae_Alloteropsis_semialata_AUS1-2_c26134_g1_i1:7e-08)23:8e-08)31:5e-08)93:0.00346474)98:0.00929166)85:0.00601128)100:0.02765805)100:0.02352592)26:1.7e-07)45:0.00687492)64:0.00979536)18:0.00245257)15:1.3e-07)100:0.02353738)100:0.01921207)91:0.02097806)56:0.01178604)17:0.00102981)55:0.0116807)79:0.01312994)100:0.062290925);
```
