## Supplemental Figures, Tables & Datasets for "Widespread lateral gene transfer among grasses": Alloteropsis_semialata_ASEM_AUS1_10510.tree

```
(Pooideae_Triticeae_Triticum_aestivum_TRIAE_CS42_3B_TGACv1_220588_AA0709800.1:0.00413615,Pooideae_Triticeae_Aegilops_tauschii_EMT22634:0.00364735,(Pooideae_Triticeae_Hordeum_vulgare_HORVU3Hr1G063050.10:0.08559412,(Pooideae_Poeae_Poa_sp._PSSP_c19768_g1_i1:0.11629785,(Pooideae_Brachypodieae_Brachypodium_distachyon_BDI2G46670.1:0.16097830,((Oryzoideae_Oryzeae_Oryza_brachyantha_OB01G35870.1:0.05521356,(Oryzoideae_Oryzeae_Oryza_punctata_OPUNC01G26680.1:0.03637111,(Oryzoideae_Oryzeae_Oryza_longistaminata_KN539018.1_FGT002:0.00664231,(Oryzoideae_Oryzeae_Oryza_meridionalis_OMERI01G24350.1:0.00329214,(Oryzoideae_Oryzeae_Oryza_glumipatula_OGLUM01G30570.1:0.00331863,(Oryzoideae_Oryzeae_Oryza_rufipogon_ORUFI01G29710.1:0.00000001,(Oryzoideae_Oryzeae_Oryza_nivara_ONIVA01G30520.1:0.00000002,(Oryzoideae_Oryzeae_Oryza_barthii_OBART01G26690.1:0.00000001,(Oryzoideae_Oryzeae_Oryza_glaberrima_ORGLA01G0218600.1:0.00000001,Oryzoideae_Oryzeae_Oryza_indica_BGIOSGA001013TA:0.00000002)4:0.00000001)14:0.00000015)12:0.00000015)65:0.00329404)66:0.00329130)28:0.00000014)86:0.01926322)88:0.05196388)100:0.20698828,((Panicoideae_Paniceae_Sacciolepis_striata_c27137_g2_i1:0.13967318,((Chloridoideae_Eragrostideae_Eragrostis_tef_maker-scaffold2227-augustus-gene-0.31-mRNA-1.mrna1:0.02722732,Chloridoideae_Eragrostideae_Eragrostis_tef_snap_masked-scaffold3460-abinit-gene-2.11-mRNA-1.mrna1:0.04384753)96:0.08849403,(Chloridoideae_Zoysieae_Zoysia_japonica_Zjn_sc00029.1.g02370.1.am.mkhc:0.09947512,(Chloridoideae_Zoysieae_Zoysia_japonica_Zjn_sc00011.1.g00150.1.sm.mkhc:0.03473535,Chloridoideae_Cynodonteae_Dactyloctenium_aegyptium_c24248_g1_i1:0.03974498)26:0.04283746)40:0.05619800)60:0.00410693)81:0.07586136,((Micrairoideae_Eriachneae_Eriachne_aristidea_c54674_g1_i2_413_6904_plus:0.22147118,(Panicoideae_Tristachyideae_Danthoniopsis_dinteri_c30965_g1_i4_407_6898_plus:0.16438910,((((Panicoideae_Andropogoneae_Sorghum_bicolor_SORBI_003G258800:0.03670388,Panicoideae_Andropogoneae_Dichanthium_sericeum_c19853_g1_i1_3_6275_plus:0.03674933)60:0.00225520,(Panicoideae_Andropogoneae_Zea_mays_Zm00001d011610_T001:0.05627960,(Panicoideae_Andropogoneae_Zea_mays_Zm00001d043845_T001:0.04802683,(Panicoideae_Andropogoneae_Arundinella_hookeri_c33498_g1_i1_423_6944_plus:0.01185725,Panicoideae_Andropogoneae_Arundinella_hirta_c60214_g1_i4_322_6804_plus:0.03713213)100:0.07649798)35:0.00530947)41:0.00455029)96:0.05842473,((Panicoideae_Paspaleae_Paspalum_vaginatum_c32920_g1_i2_536_7027_plus:0.03491110,Panicoideae_Paspaleae_Paspalum_fimbriatum_c8355_g1_i2:0.06197800)99:0.03337727,(Panicoideae_Paspaleae_Hymenachne_amplexicaulis_c13455_g1_i5:0.04496650,(Panicoideae_Paspaleae_Steinchisma_decipiens_c22583_g1_i7_2_5662_plus:0.00000001,Panicoideae_Paspaleae_Steinchisma_sp._c12987_g1_i3:0.00330839)100:0.04210901)91:0.01744832)97:0.04336388)94:0.03090658,((Panicoideae_Paniceae_Oplismenus_burmannii_c32361_g1_i1_1076_6775_plus:0.05067963,(Panicoideae_Paniceae_Cyrtococcum_patens_c33117_g1_i2_3_6281_plus:0.05460311,Panicoideae_Paniceae_Lasiacis_sorghoidea_c33846_g1_i1:0.02937895)56:0.01528138)48:0.00961367,((((Panicoideae_Paniceae_Homopholis_proluta_c22231_g2_i4_858_6374_plus:0.00000001,Panicoideae_Paniceae_Homopholis_proluta_c7586_g1_i1:0.00000001)100:0.04113267,((Panicoideae_Paniceae_Panicum_pygmaeum_c29305_g3_i7:0.03855838,((Panicoideae_Paniceae_Alloteropsis_cimicina-ACIM1_c26020_g2_i1:0.03224968,Panicoideae_Paniceae_Alloteropsis_cimicina_c30288_g1_i3_1_6267_plus:0.01961254)95:0.03482486,((Panicoideae_Paniceae_Alloteropsis_angusta_AANG3-3_c25599_g1_i1:0.00334549,Panicoideae_Paniceae_Alloteropsis_angusta_AANG4-8_c21498_g1_i1:0.00000012)100:0.04466408,(Panicoideae_Paniceae_Alloteropsis_semialata_TAN1_c24304_g1_i4:0.00000016,((Panicoideae_Paniceae_Alloteropsis_semialata_AUS1-2_c25685_g2_i1:0.00000019,(Panicoideae_Paniceae_Alloteropsis_semialata_RSA4_c37840_g1_i1:0.00000001,(Panicoideae_Paniceae_Alloteropsis_semialata_BUR1_c24437_g1_i2:0.00000001,(Panicoideae_Paniceae_Alloteropsis_semialata_TPE1_c27514_g1_i1:0.00329900,((Panicoideae_Paniceae_Alloteropsis_semialata_TAN4_c20888_g2_i1:0.00329102,(Panicoideae_Paniceae_Alloteropsis_semialata_MAD1_c34976_g2_i1:0.00000001,Panicoideae_Paniceae_Alloteropsis_semialata_RSA3_c33559_g1_i2:0.00000001)53:0.00329760)7:0.00000018,Panicoideae_Paniceae_Alloteropsis_semialata_AUS127882:0.00000014)2:0.00000017)0:0.00000001)1:0.00000021)9:0.00000019)58:0.00661353,(Panicoideae_Paniceae_Alloteropsis_semialata_RSA5_c24144_g1_i1:0.00203888,Panicoideae_Paniceae_Alloteropsis_semialata_TAN2_c32404_g2_i7:0.00432210)52:0.00457036)59:0.00324424)97:0.02150141)72:0.00950662)99:0.03303211)21:0.00644533,(((((Panicoideae_Paniceae_Digitaria_exilis_c39919_g1_i1_3_6263_plus:0.02775754,((Panicoideae_Paniceae_Anthephora_pubescens_c48779_g1_i1_448_6939_plus:0.03085490,Panicoideae_Paniceae_Digitaria_californica_c39981_g1_i1_2_4939_plus:0.00691733)77:0.00637084,(Panicoideae_Paniceae_Digitaria_pentzii_c54110_g2_i1_167_5461_plus:0.01820611,Panicoideae_Paniceae_Digitaria_ciliaris_c31400_g1_i2:0.05090839)76:0.00658137)97:0.02174737)100:0.04139906,((Panicoideae_Paniceae_Neurachne_alopecuroidea_c57676_g1_i1_3_6269_plus:0.02507957,Panicoideae_Paniceae_Paraneurachne_muelleri_c38132_g1_i1_1_6267_plus:0.00308402)100:0.05676888,(Panicoideae_Paniceae-Panicinae_Panicum_queenslandicum_c20332_g2_i1:0.03021156,((Panicoideae_Paniceae-Panicinae_Panicum_vigratum_Pavir.5NG415700.1:0.04821683,Panicoideae_Paniceae-Panicinae_Panicum_vigratum_Pavir.5KG416900.1:0.02296418)51:0.00845908,((Panicoideae_Paniceae-Panicinae_Panicum_coloratum_c31431_g1_i3_1_6303_plus:0.02800381,(Panicoideae_Paniceae-Panicinae_Panicum_capillare_c20237_g1_i1_2_6301_plus:0.01375574,Panicoideae_Paniceae-Panicinae_Panicum_hallii_rna25650:0.00690553)100:0.02150021)67:0.01093887,(Panicoideae_Paniceae-Panicinae_Panicum_repens-1_c46984_g1_i1_2_6070_plus:0.00996001,Panicoideae_Paniceae-Panicinae_Panicum_repens-2_c49688_g2_i2_1_4830_plus:0.00000029)100:0.03578569)26:0.00171639)46:0.00075922)99:0.03956496)13:0.00000013)39:0.01314019,(((Panicoideae_Paniceae-Cenchrinae_Setaria_viridis_c105208_g1_i1_2_1231_plus:0.00000001,(Panicoideae_Paniceae-Cenchrinae_Zuloagaea_bulbosa_c63787_g4_i1_3_5183_plus:0.03054825,Panicoideae_Paniceae-Cenchrinae_Setaria_italica_Si000006m:0.00000019)30:0.00000019)97:0.02777943,(Panicoideae_Paniceae-Cenchrinae_Stenotaphrum_secundatum_c30005_g1_i4_1_6306_plus:0.04814354,(Panicoideae_Paniceae-Cenchrinae_Setaria_barbata_c35137_g3_i1:0.04851393,(LGT_TARGET_Panicoideae_Paniceae_Alloteropsis_semialata_ASEM_AUS1_10510:0.02369925,(Panicoideae_Paniceae-Cenchrinae_Cenchrus_purpureus_c54962_g1_i2_3_3161_plus:0.04275428,Panicoideae_Paniceae-Cenchrinae_Cenchrus_americanus_Pgl_GLEAN_10032497:0.03337951)98:0.03222118)68:0.00803688)53:0.00697317)49:0.01651864)88:0.02844704,(((Panicoideae_Paniceae_Panicum_trichanthum_c29400_g1_i2_851_6367_plus:0.02405840,Panicoideae_Paniceae_Panicum_bisulcatum_c27604_g3_i2_1_2520_plus:0.03845481)17:0.00000047,(Panicoideae_Paniceae_Sacciolepis_striata_c49999_g1_i3_3_6296_plus:0.00000016,Panicoideae_Paniceae_Sacciolepis_striata_c27137_g1_i1:0.00327511)100:0.04369913)44:0.00352775,Panicoideae_Paniceae_Sacciolepis_indica_c58929_g1_i1_2_6304_plus:0.07666548)66:0.01130141)27:0.00252526)58:0.01869612,(Panicoideae_Paniceae_Dichanthelium_scoparium_c12863_g1_i1_1_6309_plus:0.00359571,(Panicoideae_Paniceae_Dichanthelium_oligosanthes_Do005103.1_mrna:0.00000406,Panicoideae_Paniceae_Dichanthelium_clandestinum_Contig_24190:0.00000001)66:0.00807467)100:0.09547706)12:0.00000835,(Panicoideae_Paniceae-Melinidinae_Tricholaena_monachne_c50821_g1_i2_186_5702_plus:0.08818815,(Panicoideae_Paniceae-Melinidinae_Urochloa_brizantha_c71122_g1_i2_189_5843_plus:0.05399686,(Panicoideae_Paniceae-Melinidinae_Urochloa_fusca_c11708_g1_i1_406_6897_plus:0.02318654,(Panicoideae_Paniceae-Melinidinae_Urochloa_plantaginea_c43992_g2_i2_1_4458_plus:0.05488664,(Panicoideae_Paniceae-Melinidinae_Megathyrsus_maximus_c41297_g1_i3_3_6284_plus:0.00706312,Panicoideae_Paniceae-Melinidinae_Megathyrsus_maximus-1_Contig_9707:0.00000001)95:0.02572322)66:0.00459593)77:0.00975689)90:0.01418006)69:0.02136070)7:0.00000040)15:0.00346117)16:0.00339727,(Panicoideae_Paniceae_Acroceras_zizanioides_AZIZ_c34330_g1_i2:0.06857347,((Panicoideae_Paniceae_Echinochloa_crus-galli_EC_v6.g048150.t1:0.03054389,Panicoideae_Paniceae_Echinochloa_esculenta_c54895_g1_i1_326_6652_plus:0.01207673)47:0.01509003,(Panicoideae_Paniceae_Echinochloa_frumentacea_c53166_g1_i1_319_6810_plus:0.00340209,Panicoideae_Paniceae_Echinochloa_stagnina_c33330_g1_i2:0.03119875)39:0.00565266)99:0.08016330)20:0.00402738)16:0.00574387,Panicoideae_Paniceae_Acroceras_calcicola_c24306_g1_i4_1082_6598_plus:0.03476766)17:0.00220571)74:0.03277480)86:0.06174699)77:0.03841240)20:0.00752771,((Aristidoideae_Aristideae_Stipagrostis_hirtigluma_c46590_g1_i1:0.12155142,(Aristidoideae_Other_Aristida_congesta_c35213_g1_i3_324_6815_plus:0.04755552,Aristidoideae_Other_Aristida_purpurea_c73354_g1_i1_441_6932_plus:0.00830911)99:0.09253784)87:0.08042638,Danthonioideae_Danthonieae_Danthonia_californica_c26872_g1_i1:0.11429981)15:0.00510920)23:0.01485495)98:0.15797348)99:0.10569752)65:0.00825176)99:0.07143868)100:0.05138902);
```
