## Supplemental Figures, Tables & Datasets for "Widespread lateral gene transfer among grasses": Alloteropsis_semialata_ASEM_AUS1_12633.tree

```
((Aristidoideae_Other_Aristida_congesta_c383_g1_i1_167_3076_plus:0.06958122,Aristidoideae_Other_Aristida_purpurea_c72511_g1_i1_144_3053_plus:0.02145555)100:0.077234515,((((Panicoideae_Paspaleae_Paspalum_fimbriatum_c18658_g1_i1:0.04452953,Panicoideae_Paspaleae_Paspalum_vaginatum_c24193_g1_i1_293_3175_plus:0.01950917)100:0.15972578,((Panicoideae_Andropogoneae_Arundinella_hirta_c59621_g2_i1_3_2366_plus:0.06559806,(Panicoideae_Andropogoneae_Arundinella_hookeri_c39395_g1_i1_3_2930_plus:6.3e-07,Micrairoideae_Eriachneae_Eriachne_aristidea_c40178_g1_i1_1_507_plus:0.09914569)80:0.02090617)100:0.11282454,(Panicoideae_Andropogoneae_Zea_mays_Zm00001d046170_T001:0.07944076,(Panicoideae_Andropogoneae_Sorghum_bicolor_SORBI_010G160700:0.05348649,(Panicoideae_Andropogoneae_Dichanthium_sericeum_c20444_g1_i1_258_3140_plus:0.05781344,(LGT_NON-TARGET_Panicoideae_Paniceae_Alloteropsis_semialata_AUS1-2_c19544_g1_i1:1e-08,LGT_TARGET_Panicoideae_Paniceae_Alloteropsis_semialata_ASEM_AUS1_12633:1e-08)100:0.04401285)100:0.04551491)100:0.05317264)78:0.03509987)90:0.03376033)94:0.04757348,((Panicoideae_Paniceae_Digitaria_californica_c37524_g1_i1_1_3078_plus:0.05913306,(Panicoideae_Paniceae_Digitaria_exilis_c38767_g1_i1_1_2661_plus:0.13390069,((Panicoideae_Paniceae_Anthephora_pubescens_c49499_g2_i2_2_3064_plus:0.01789003,Aristidoideae_Other_Aristida_congesta_c38962_g1_i2_3_1391_plus:0.01325438):0.07683254,(Panicoideae_Paniceae_Digitaria_ciliaris_c31471_g1_i1:0.10189955,Panicoideae_Paniceae_Digitaria_pentzii_c52393_g1_i1_1_3078_plus:0.02094063)97:0.0497119)100:0.11931449)100:0.02197806)63:0.07434869,((Chloridoideae_Cynodonteae_Oropetium_thomaeum_20150105_17687A:0.24745853,(Chloridoideae_Zoysieae_Zoysia_japonica_Zjn_sc00008.1.g07820.1.sm.mkhc:0.04872056,Chloridoideae_Zoysieae_Zoysia_japonica_Zjn_sc00018.1.g00290.1.sm.mkhc:0.08960107)92:0.07591966)20:0.01274258,(Chloridoideae_Cynodonteae_Dactyloctenium_aegyptium_c23565_g1_i1:0.21060253,(Chloridoideae_Eragrostideae_Eragrostis_tef_maker-scaffold562-augustus-gene-0.34-mRNA-1.mrna1:0.03850747,(Chloridoideae_Eragrostideae_Eragrostis_tef_maker-scaffold1341-augustus-gene-1.41-mRNA-1.mrna1:0.07591894,(Chloridoideae_Eragrostideae_Eragrostis_tef_maker-scaffold7833-snap-gene-0.31-mRNA-1.mrna1:0.06025265,Chloridoideae_Eragrostideae_Eragrostis_tef_maker-scaffold2928-snap-gene-0.28-mRNA-1.mrna1:0.03923131)100:0.12899241)45:0.0157947)61:0.03732096)41:0.03092978)100:0.12924636)100:0.04696956)47:0.02400716,(Panicoideae_Tristachyideae_Danthoniopsis_dinteri_c32053_g1_i1_114_3068_plus:0.21338567,((Panicoideae_Paniceae-Panicinae_Panicum_vigratum_Pavir.4KG247000.1:0.08246961,(Panicoideae_Paniceae-Panicinae_Panicum_queenslandicum_c20232_g1_i1:0.04664375,((Panicoideae_Paniceae-Panicinae_Panicum_capillare_c14278_g1_i1_79_2964_plus:0.01598272,Panicoideae_Paniceae-Panicinae_Panicum_hallii_Pahal.D01472.1.v2.0:0.01422711)100:0.03627268,(Panicoideae_Paniceae-Panicinae_Panicum_miliaceum_c45844_g1_i2_97_2982_plus:0.036527,(Panicoideae_Paniceae-Panicinae_Panicum_coloratum_c29940_g2_i1_81_2966_plus:0.01796768,(Panicoideae_Paniceae-Panicinae_Panicum_repens-1_c45644_g1_i1_249_3134_plus:0.02462362,Panicoideae_Paniceae-Panicinae_Panicum_repens-2_c45311_g2_i1_2_2962_plus:0.04194086)65:0.0146359)100:0.05054667)94:0.02225298)69:0.00992342)66:0.0077826)100:0.12901697,((Panicoideae_Paniceae_Echinochloa_crus-galli_EC_v6.g051723.t1:0.02279239,(Panicoideae_Paniceae_Echinochloa_stagnina_c31812_g2_i1:0.06355279,(Panicoideae_Paniceae_Echinochloa_frumentacea_c50298_g2_i1_3_3050_plus:0.02580274,(Panicoideae_Paniceae_Echinochloa_crus-galli_EC_v6.g080108.t1:0.00717168,(Panicoideae_Paniceae_Echinochloa_crus-galli_EC_v6.g099881.t1:0.01207048,Panicoideae_Paniceae_Echinochloa_esculenta_c52232_g1_i1_2_2758_plus:0.00461483)92:0.01111232)69:0.00733625)69:0.00867275)85:0.02059774)98:0.11798929,((Panicoideae_Paniceae-Cenchrinae_Stenotaphrum_secundatum_c19005_g1_i1_291_3167_plus:0.06448297,((Panicoideae_Paniceae-Cenchrinae_Zuloagaea_bulbosa_c54318:0.05710828,(Panicoideae_Paniceae-Cenchrinae_Setaria_italica_Si005789m:0.00235418,Panicoideae_Paniceae-Cenchrinae_Setaria_viridis_c64447_g1_i1_248_3157_minus:0.00561311)98:0.01892384)75:0.01353885,((Panicoideae_Paniceae-Cenchrinae_Cenchrus_americanus_Pgl_GLEAN_10033512:0.03534222,Panicoideae_Paniceae-Cenchrinae_Cenchrus_purpureus_c50446_g3_i2_163_3042_plus:0.01458756)100:0.05316805,(Panicoideae_Paniceae-Cenchrinae_Setaria_barbata_c34610_g1_i2:0.00292156,(Panicoideae_Paniceae_Alloteropsis_semialata_RSA3_c26270_g1_i1:1e-08,Panicoideae_Paniceae_Alloteropsis_semialata_RSA4_c23208_g1_i1:1e-08)100:0.01562995)100:0.05564133)72:0.01119373)64:0.01037547)100:0.07326194,(Panicoideae_Paniceae-Melinidinae_Tricholaena_monachne_c45847_g1_i2_3_3002_plus:0.12844249,((Panicoideae_Paniceae_Dichanthelium_scoparium_c3095_g1_i1_1_321_plus:0.06376314,(Panicoideae_Paniceae-Melinidinae_Urochloa_brizantha_c72119_g1_i1_179_3052_plus:0.04162126,Panicoideae_Paniceae-Melinidinae_Urochloa_plantaginea_c42444_g1_i2_1_2964_plus:0.03740843)76:0.01215966)35:0.02910302,(Panicoideae_Paniceae-Melinidinae_Urochloa_fusca_c20650_g1_i1_3_2948_plus:0.02668345,((Panicoideae_Paniceae-Melinidinae_Megathyrsus_maximus-1_Contig_2220:2.1e-07,(Panicoideae_Paniceae-Melinidinae_Megathyrsus_maximus_c42279_g1_i1_1_2988_plus:0.02220826,Panicoideae_Paniceae-Melinidinae_Megathyrsus_maximus-1_Contig_4593:0.00913277)56:0.00184775)93:0.06073133,(Panicoideae_Paniceae_Alloteropsis_semialata_MAD1_c35932_g3_i1:0.00665916,(Panicoideae_Paniceae_Alloteropsis_semialata_BUR1_c30293_g1_i2:0.0017569,(Panicoideae_Paniceae_Alloteropsis_semialata_TAN4_c20673_g1_i1:0.00351598,(Panicoideae_Paniceae_Alloteropsis_cimicina-ACIM1_c25810_g2_i1:0.00926768,Panicoideae_Paniceae_Alloteropsis_cimicina_c28634_g1_i1_3_2939_plus:0.00980593)88:0.03930214)16:5e-08)11:5e-08)100:0.06315939)64:0.01831566)66:0.01992984)54:0.04150266)88:0.09866011)53:0.01829242)94:0.06395438)35:0.03005251)26:0.0227314)27:0.077234515);
```
