## Supplemental Figures, Tables & Datasets for "Widespread lateral gene transfer among grasses": Alloteropsis_semialata_ASEM_AUS1_12635.tree

```
(((Pooideae_Brachypodieae_Brachypodium_distachyon_BDI4G01410.1:0.13795367,(Pooideae_Triticeae_Hordeum_vulgare_HORVU5Hr1G007920.9:0.07039331,((Pooideae_Triticeae_Triticum_aestivum_TRIAE_CS42_5AS_TGACv1_393346_AA1271590.1:2.1e-07,Pooideae_Triticeae_Triticum_urartu_TRIUR3_18470T1:2.1e-07):1.133e-05,(Pooideae_Triticeae_Aegilops_tauschii_EMT08803:0.0043899,Pooideae_Triticeae_Triticum_aestivum_TRIAE_CS42_5BS_TGACv1_423662_AA1381490.1:0.01638261)98:0.02183714)63:0.01959323)64:0.10729188)100:0.07218444,(Oryzoideae_Oryzeae_Leersia_perrieri_LPERR12G16010.1:0.08666593,(Oryzoideae_Oryzeae_Oryza_brachyantha_OB12G25910.1:0.10768182,(Oryzoideae_Oryzeae_Oryza_glaberrima_ORGLA12G0163000.1:3e-08,((Oryzoideae_Oryzeae_Oryza_glumipatula_OGLUM12G20670.1:0.0042427,(Oryzoideae_Oryzeae_Oryza_barthii_OBART12G19010.1:1.5e-07,Oryzoideae_Oryzeae_Oryza_meridionalis_OMERI12G13630.1:0.02160099)14:1.5e-07)5:7e-08,(Oryzoideae_Oryzeae_Oryza_punctata_OPUNC12G17180.1:0.01710067,((Oryzoideae_Oryzeae_Oryza_indica_BGIOSGA035823TA:2.2e-07,Oryzoideae_Oryzeae_Oryza_nivara_ONIVA12G17980.1:1e-08)13:1e-08,(Oryzoideae_Oryzeae_Oryza_rufipogon_ORUFI12G21200.1:1e-08,(Oryzoideae_Oryzeae_Oryza_sativa_OS12T061790001:2.9e-07,Oryzoideae_Oryzeae_Oryza_longistaminata_KN539472.1_FGT004:2e-07)18:2.3e-07)12:1.4e-07)99:0.03133207)26:0.00444908)4:3e-08)97:0.06093174)62:0.01075206)100:0.15948227)93:0.06219855,(Aristidoideae_Other_Aristida_purpurea_c72463_g2_i1_1_2952_plus:0.10981759,((Chloridoideae_Cynodonteae_Dactyloctenium_aegyptium_c23765_g2_i1:0.14276206,Chloridoideae_Zoysieae_Zoysia_japonica_Zjn_sc00088.1.g01050.1.sm.mkhc:0.02245921)51:0.13725311,(Micrairoideae_Eriachneae_Eriachne_aristidea_c53819_g5_i1_2_2179_plus:0.2105197,(Panicoideae_Chasmanthieae_Chasmanthium_latifolium_c25465_g2_i5:0.07225253,(Panicoideae_Tristachyideae_Danthoniopsis_dinteri_c18191_g1_i1_1_597_plus:0.09986557,((Aristidoideae_Aristideae_Stipagrostis_hirtigluma_c54838_g2_i1:0.07607247,Danthonioideae_Danthonieae_Danthonia_californica_c24731_g1_i1:0.09864126)19:0.01186869,((Panicoideae_Andropogoneae_Zea_mays_Zm00001d031088_T001:0.15532338,(Panicoideae_Andropogoneae_Zea_mays_Zm00001d041307_T002:0.05328735,(LGT_TARGET_Panicoideae_Paniceae_Alloteropsis_semialata_ASEM_AUS1_12635:0.02207501,Panicoideae_Andropogoneae_Sorghum_bicolor_SORBI_008G173900:0.02961158)52:0.00956734)55:0.00742903)88:0.05991686,(((Panicoideae_Paspaleae_Paspalum_vaginatum_c26129_g1_i1_2_2140_plus:0.14257421,Panicoideae_Paspaleae_Paspalum_fimbriatum_c20633_g1_i1:0.11198429)9:0.01216939,(Panicoideae_Paspaleae_Hymenachne_amplexicaulis_c8299_g1_i1:0.04342296,Panicoideae_Paspaleae_Steinchisma_sp._c17096_g2_i1:0.06528841)42:0.0138136)11:0.01489617,(((Panicoideae_Andropogoneae_Arundinella_hookeri_c16132_g1_i1_2_352_plus:0.00633432,Panicoideae_Andropogoneae_Arundinella_hirta_c53652_g1_i1_2_352_plus:0.04355804)63:0.06389422,((Panicoideae_Paniceae_Panicum_bisulcatum_c26228_g1_i1_2_730_plus:1e-08,Panicoideae_Paniceae_Sacciolepis_indica_c20318_g1_i1_1_2700_plus:0.0453681)70:0.03142839,(Panicoideae_Paniceae_Alloteropsis_cimicina-ACIM1_c25968_g5_i1:0.04071324,(Panicoideae_Paniceae_Alloteropsis_semialata_RSA5_c28372_g4_i1:0.03493689,((Panicoideae_Paniceae_Alloteropsis_semialata_TAN4_c21052_g1_i1:0.0038904,(Panicoideae_Paniceae_Alloteropsis_angusta_AANG3-3_c12166_g1_i1:0.0113735,(Panicoideae_Paniceae_Alloteropsis_semialata_TAN1_c22338_g2_i1:1.68e-06,Panicoideae_Paniceae_Alloteropsis_semialata_TAN2_c32475_g5_i1:4.7e-07)82:0.02540568)37:0.01601503)33:0.01929967,(Panicoideae_Paniceae_Alloteropsis_semialata_MAD1_c34846_g2_i2:0.0042406,(Panicoideae_Paniceae_Alloteropsis_semialata_ASEM_AUS1_24304:0.00425471,(Panicoideae_Paniceae_Alloteropsis_semialata_RSA3_c28049_g3_i1:1e-08,(Panicoideae_Paniceae_Alloteropsis_semialata_AUS1-2_c26159_g2_i1:3.2e-07,(Panicoideae_Paniceae_Alloteropsis_semialata_BUR1_c31311_g3_i3:0.0042511,Panicoideae_Paniceae_Alloteropsis_semialata_TPE1_c29054_g4_i1:0.02177636)7:2.3e-07)6:2e-07)5:2.2e-07)11:2.2e-07)90:0.01649967)19:0.00501506)65:0.02339985)57:0.0291974)5:9.2e-07)1:0.00455271,((Panicoideae_Paniceae_Panicum_pygmaeum_c31316_g1_i1:0.04632314,(Panicoideae_Paniceae_Dichanthelium_scoparium_c20324_g1_i1_2_2635_plus:0.0134997,(Panicoideae_Paniceae_Dichanthelium_clandestinum_Contig_13393:1e-08,Panicoideae_Paniceae_Dichanthelium_oligosanthes_Do012232.1_mrna:1.395e-05)62:0.00375289)96:0.03240427)41:0.0127994,(((Panicoideae_Paniceae-Melinidinae_Urochloa_plantaginea_c41139_g1_i3_1_312_plus:4.4e-07,(Panicoideae_Paniceae-Melinidinae_Urochloa_brizantha_c69809_g3_i1_1_1248_plus:0.05661932,(Panicoideae_Paniceae-Melinidinae_Megathyrsus_maximus-1_Contig_3585:1.7e-07,Panicoideae_Paniceae-Melinidinae_Megathyrsus_maximus_c38971_g1_i1_2_820_plus:1e-08)100:0.03619138)76:0.01546149)34:0.0146912,(Panicoideae_Paniceae_Acroceras_zizanioides_AZIZ_c33602_g1_i1:0.07394781,(Panicoideae_Paniceae_Echinochloa_stagnina_c33024_g1_i2:0.02178143,((Panicoideae_Paniceae_Echinochloa_crus-galli_EC_v6.g065431.t1:0.01290055,Panicoideae_Paniceae_Echinochloa_esculenta_c54526_g1_i3_2_2452_plus:0.02680483)49:0.00567195,(Panicoideae_Paniceae_Echinochloa_crus-galli_EC_v6.g105621.t1:0.01445264,Panicoideae_Paniceae_Echinochloa_crus-galli_EC_v6.g106677.t1:0.03019726)37:0.00427414)56:0.00323546)97:0.10502102)5:4.7e-07)1:0.00435248,((Panicoideae_Paniceae_Digitaria_exilis_c31239_g1_i1_2_733_plus:0.05812816,(Panicoideae_Paniceae_Digitaria_californica_c39935_g3_i1_2_820_plus:0.05754536,Panicoideae_Paniceae_Digitaria_pentzii_c50856_g2_i1_2_814_plus:0.04593471)31:1.5e-06)75:0.05243413,(((Panicoideae_Paniceae_Homopholis_proluta_c17649_g1_i1:0.02668326,Panicoideae_Paniceae_Homopholis_proluta_c21408_g1_i3_1_2628_plus:1.7e-07)99:0.04682237,((Panicoideae_Paniceae-Panicinae_Panicum_queenslandicum_c20413_g1_i1:0.00905187,(Panicoideae_Paniceae-Panicinae_Panicum_vigratum_Pavir.3NG276400.1:0.03267769,(Panicoideae_Paniceae-Panicinae_Panicum_vigratum_Pavir.3KG549100.1:1e-08,Panicoideae_Paniceae-Panicinae_Panicum_vigratum_Pavir.3KG550600.1:1e-08)100:0.01855662)79:0.00342628)94:0.01824303,((Panicoideae_Paniceae-Panicinae_Panicum_repens-1_c46452_g1_i4_2_820_plus:2.5e-07,Panicoideae_Paniceae-Panicinae_Panicum_repens-2_c49182_g1_i4_2_820_plus:0.00880291)100:0.06691794,(Panicoideae_Paniceae-Panicinae_Panicum_miliaceum_c46558_g1_i5_1_1281_plus:2e-07,(Panicoideae_Paniceae-Panicinae_Panicum_capillare_c20235_g2_i1_2_820_plus:0.01306364,Panicoideae_Paniceae-Panicinae_Panicum_hallii_Pahal.C04783.1.v2.0:0.00429639)55:0.0042949)63:0.00802494)75:0.0095814)82:0.02534621)46:0.01619697,(Panicoideae_Paniceae_Paraneurachne_muelleri_c35287_g1_i1_2_2635_plus:0.0541115,((Panicoideae_Paniceae_Lasiacis_sorghoidea_c33549_g3_i1:0.00875473,(Panicoideae_Paniceae_Oplismenus_burmannii_c32684_g2_i1_2_2635_plus:0.07391133,(Panicoideae_Paniceae_Cyrtococcum_patens_c43765_g1_i4:0.02050301,Panicoideae_Paniceae_Acroceras_calcicola_c21274_g1_i1_2_1585_plus:0.01907736)34:0.01034691)20:1.65e-06)34:0.01327105,((Panicoideae_Paniceae_Sacciolepis_striata_c48861_g1_i2_1_1047_plus:0.00435585,(Panicoideae_Paniceae_Sacciolepis_striata_c26950_g2_i2:0.00184854,Panicoideae_Paniceae_Panicum_trichanthum_c29347_g3_i1_2_316_plus:0.02367422)12:0.00234862)24:0.02776577,(Panicoideae_Paniceae-Cenchrinae_Cenchrus_americanus_Pgl_GLEAN_10001547:0.03804648,((Panicoideae_Paniceae-Cenchrinae_Setaria_italica_Si021021m:0.01747436,Panicoideae_Paniceae-Cenchrinae_Zuloagaea_bulbosa_c64813_g2_i1_3_2816_plus:0.03114001)65:0.00893362,(Panicoideae_Paniceae-Cenchrinae_Stenotaphrum_secundatum_c29009_g1_i2_2_2635_plus:0.04441635,Panicoideae_Paniceae-Cenchrinae_Setaria_barbata_c32800_g1_i1:0.05888033)26:2.7e-07)65:0.02264737)32:0.01802358)3:0.00370727)1:0.00420318)0:2.2e-07)0:2.2e-07)0:0.00423907)0:2e-07)0:0.00432208)3:0.00898704)0:2.7e-07)22:0.03162682)16:0.01436525)12:5.36e-06)16:0.01411215)11:0.0125757)44:0.01771201)96:0.03447717);
```
