## Supplemental Figures, Tables & Datasets for "Widespread lateral gene transfer among grasses": Alloteropsis_semialata_ASEM_AUS1_14500.tree

```
(((Pooideae_Brachypodieae_Brachypodium_distachyon_BDI3G11327.2:0.1463242,(Pooideae_Poeae_Poa_sp._PSSP_c15644_g1_i2:0.06831622,((Pooideae_Triticeae_Triticum_aestivum_TRIAE_CS42_U_TGACv1_640958_AA2080950.1:0.02415016,Pooideae_Triticeae_Hordeum_vulgare_HORVU4Hr1G024790.2:0.05256814)64:0.00400675,(Pooideae_Triticeae_Triticum_aestivum_TRIAE_CS42_4DS_TGACv1_361930_AA1174440.1:0.01192672,(Pooideae_Triticeae_Triticum_urartu_TRIUR3_33722T1:2.4e-07,Pooideae_Triticeae_Triticum_aestivum_TRIAE_CS42_4AL_TGACv1_291459_AA0994650.1:1.8e-07)77:0.00375751):0.00816132)91:0.05198)100:0.05741735)100:0.06603668,((Oryzoideae_Oryzeae_Oryza_longistaminata_KN540860.1_FGT001:0.00397853,(Oryzoideae_Oryzeae_Oryza_meridionalis_OMERI05G08850.1:0.00395183,(Oryzoideae_Oryzeae_Oryza_punctata_OPUNC05G06160.1:0.00427666,(Oryzoideae_Oryzeae_Leersia_perrieri_LPERR05G08260.1:0.09144373,Oryzoideae_Oryzeae_Oryza_brachyantha_OB05G19190.1:0.0837818)92:0.02252517)63:0.01581462)28:0.00395665)13:1.5e-07,(Oryzoideae_Oryzeae_Oryza_sativa_OS05T029590001:1e-08,(Oryzoideae_Oryzeae_Oryza_nivara_ONIVA06G21870.1:1e-08,(Oryzoideae_Oryzeae_Oryza_glumipatula_OGLUM05G10790.1:0.00396273,(Oryzoideae_Oryzeae_Oryza_rufipogon_ORUFI05G11210.1:1e-08,(Oryzoideae_Oryzeae_Oryza_barthii_OBART05G10380.1:7e-08,Oryzoideae_Oryzeae_Oryza_indica_BGIOSGA018363TA:2.3e-07)7:7e-08)1:1e-08)1:2e-07)6:2e-07)35:0.00398139)100:0.20945729)97:0.01654309,(((Chloridoideae_Eragrostideae_Eragrostis_tef_maker-scaffold9013-augustus-gene-1.36-mRNA-1.mrna1:0.03212873,Chloridoideae_Eragrostideae_Eragrostis_tef_maker-scaffold2003-augustus-gene-1.38-mRNA-1.mrna1:0.03846381)100:0.07040406,(Chloridoideae_Cynodonteae_Dactyloctenium_aegyptium_c22269_g1_i1:0.11174867,Chloridoideae_Cynodonteae_Oropetium_thomaeum_20150105_09252A:0.08481202)95:0.03655605)97:0.05736966,(Danthonioideae_Danthonieae_Danthonia_californica_c26241_g1_i1:0.10164728,((Aristidoideae_Other_Aristida_purpurea_c72392_g1_i5_2_2692_plus:0.11876729,Aristidoideae_Aristideae_Stipagrostis_hirtigluma_c54382_g1_i1:0.13406405)99:0.08863428,(Panicoideae_Chasmanthieae_Chasmanthium_latifolium_c24901_g1_i1:0.06995803,(Panicoideae_Tristachyideae_Danthoniopsis_dinteri_c37509_g1_i1_2_1693_plus:0.09443277,((Panicoideae_Paniceae_Echinochloa_crus-galli_EC_v6.g011618.t1:0.00803848,(Panicoideae_Paniceae_Echinochloa_stagnina_c29299_g1_i1:0.0120684,(Panicoideae_Paniceae_Echinochloa_crus-galli_EC_v6.g002290.t1:0.01170214,Panicoideae_Paniceae_Echinochloa_esculenta_c52216_g1_i3_203_2467_plus:1e-08)100:0.02412908)98:0.00765698)100:0.05675832,((((Panicoideae_Paspaleae_Paspalum_fimbriatum_c17289_g1_i2:0.02810866,Panicoideae_Paspaleae_Paspalum_vaginatum_c25205_g1_i1_1_792_plus:0.02031245)99:0.03707007,(Panicoideae_Paspaleae_Hymenachne_amplexicaulis_c12276_g1_i1:0.02399367,(Panicoideae_Paspaleae_Steinchisma_sp._c14629_g1_i3:1e-08,Panicoideae_Paspaleae_Steinchisma_decipiens_c25281_g1_i3_92_1864_plus:2.5e-07)95:0.01520746)100:0.06229599)97:0.02925319,((Panicoideae_Andropogoneae_Arundinella_hirta_c43271_g1_i1_68_667_plus:0.02624137,Panicoideae_Andropogoneae_Arundinella_hookeri_c64716_g1_i1_3_431_plus:0.01199916)98:0.05176894,(Panicoideae_Andropogoneae_Zea_mays_Zm00001d015151_T003:0.03609976,(Panicoideae_Andropogoneae_Dichanthium_sericeum_c18474_g1_i1_2_676_plus:0.03719159,(LGT_TARGET_Panicoideae_Paniceae_Alloteropsis_semialata_ASEM_AUS1_14500:0.02442121,Panicoideae_Andropogoneae_Sorghum_bicolor_SORBI_004G030800:0.01277328)69:0.00829104)60:0.00595618)72:0.00674463)100:0.03676704)70:0.0188431,((Panicoideae_Paniceae_Dichanthelium_scoparium_c9154_g1_i1_3_2390_plus:0.02418199,((Panicoideae_Paniceae_Acroceras_calcicola_c25059_g1_i1_3_2399_plus:0.02185417,Panicoideae_Paniceae_Lasiacis_sorghoidea_c2817_g1_i1:0.02735523)51:0.00378901,(Panicoideae_Paniceae_Oplismenus_burmannii_c34865_g1_i1_3_2486_plus:0.05513828,(Panicoideae_Paniceae_Cyrtococcum_patens_c32555_g1_i4_18_2159_plus:0.02815762,Panicoideae_Paniceae_Cyrtococcum_patens_c43724_g1_i2:0.01674855)97:0.01638151)81:0.01160396)79:0.01755084)9:2.2e-07,(((Panicoideae_Paniceae_Digitaria_exilis_c25924_g1_i1_2_628_plus:0.01884384,(Panicoideae_Paniceae_Digitaria_californica_c31284_g1_i1_3_755_plus:0.0333321,(Panicoideae_Paniceae_Digitaria_ciliaris_c23382_g1_i1:0.01486951,Panicoideae_Paniceae_Digitaria_pentzii_c45596_g2_i1_2_1786_plus:0.01793158)65:0.0070034)63:0.00602598)99:0.04481877,(Panicoideae_Paniceae-Panicinae_Panicum_repens-2_c48033_g1_i3_3_2456_plus:0.00818049,((Panicoideae_Paniceae-Panicinae_Panicum_vigratum_Pavir.1NG198100.1:0.02069717,Panicoideae_Paniceae-Panicinae_Panicum_vigratum_Pavir.1KG275200.1:0.01651587)17:2.2e-07,(Panicoideae_Paniceae-Panicinae_Panicum_queenslandicum_c19906_g1_i3:1e-08,(Panicoideae_Paniceae-Panicinae_Panicum_coloratum_c32915_g1_i1_1_687_plus:0.02560612,(Panicoideae_Paniceae-Panicinae_Panicum_capillare_c17988_g1_i2_3_2504_plus:0.00810222,Panicoideae_Paniceae-Panicinae_Panicum_hallii_Pahal.H02609.2.v2.0:0.0040651)77:0.00816014)15:1e-08)28:0.004032)61:0.00393547)86:0.02884737)3:2.3e-07,(((Panicoideae_Paniceae_Alloteropsis_cimicina-ACIM1_c17761_g1_i1:0.00615803,Panicoideae_Paniceae_Alloteropsis_cimicina_c28481_g1_i1_2_838_plus:4.8e-07)100:0.06762383,(Panicoideae_Paniceae_Alloteropsis_semialata_RSA5_c24165_g1_i1:2.3e-07,(Panicoideae_Paniceae_Alloteropsis_angusta_AANG4-8_c17090_g1_i2:0.00395203,(Panicoideae_Paniceae_Alloteropsis_semialata_BUR1_c27655_g1_i2:1e-08,((Panicoideae_Paniceae_Alloteropsis_angusta_AANG3-3_c7469_g1_i1:3.6e-07,Panicoideae_Paniceae_Alloteropsis_semialata_TPE1_c18606_g2_i3:0.00389519)8:7.284e-05,(Panicoideae_Paniceae_Alloteropsis_semialata_TAN2_c25773_g1_i1:1e-08,((Panicoideae_Paniceae_Alloteropsis_semialata_TAN1_c28125_g1_i2:0.00582686,Panicoideae_Paniceae_Alloteropsis_semialata_AUS1-2_c21523_g2_i1:5.3e-07)15:0.00615716,(Panicoideae_Paniceae_Alloteropsis_semialata_RSA4_c35268_g1_i2:2.6e-07,(Panicoideae_Paniceae_Alloteropsis_semialata_TAN4_c18362_g1_i1:1e-08,(Panicoideae_Paniceae_Alloteropsis_semialata_RSA3_c31485_g2_i2:3.2e-07,Panicoideae_Paniceae_Alloteropsis_semialata_MAD1_c28106_g1_i1:0.00396893)2:2.8e-07)0:1e-08)0:2.8e-07)0:2.8e-07)0:2.6e-07)0:2.6e-07)4:1.4e-07)64:0.00397917)88:0.01656408)58:0.02472845,((Panicoideae_Paniceae_Homopholis_proluta_c1255_g1_i2:1e-08,Panicoideae_Paniceae_Homopholis_proluta_c21221_g1_i3_2_2479_plus:1e-08)92:0.02429961,(((Panicoideae_Paniceae_Neurachne_alopecuroidea_c60093_g1_i7_3_1694_plus:0.03375685,Panicoideae_Paniceae_Paraneurachne_muelleri_c38369_g1_i3_1_2532_plus:0.02048091)67:0.02118934,(Panicoideae_Paniceae_Panicum_trichanthum_c30018_g1_i1_271_2316_plus:0.04333386,(Panicoideae_Paniceae_Panicum_bisulcatum_c20129_g1_i1_2_727_plus:0.03104575,(Panicoideae_Paniceae_Sacciolepis_indica_c21749_g1_i2_3_2483_plus:0.03274387,(Panicoideae_Paniceae_Sacciolepis_striata_c48029_g1_i1_3_2225_plus:0.01801498,Panicoideae_Paniceae_Sacciolepis_striata_c23487_g1_i1:0.01112975)70:0.02201861)35:0.01923047)20:1.947e-05)61:0.01966478)24:0.00421137,((Panicoideae_Paniceae-Melinidinae_Megathyrsus_maximus_c16434_g1_i1_1_627_plus:0.0224058,(Panicoideae_Paniceae-Melinidinae_Tricholaena_monachne_c48921_g1_i2_3_2465_plus:0.04829648,(Panicoideae_Paniceae-Melinidinae_Urochloa_plantaginea_c40061_g1_i2_3_1739_plus:1.47e-06,Panicoideae_Paniceae-Melinidinae_Urochloa_brizantha_c59378_g1_i1_3_782_plus:0.02463298)40:0.01960301)17:0.00330682)54:0.03383351,(Panicoideae_Paniceae_Panicum_pygmaeum_c30383_g2_i3:0.01630683,((Panicoideae_Paniceae-Cenchrinae_Zuloagaea_bulbosa_c56688_g1_i1_3_2264_plus:0.03355653,(Panicoideae_Paniceae-Cenchrinae_Setaria_italica_Si016265m:1e-08,Panicoideae_Paniceae-Cenchrinae_Setaria_viridis_c33606_g1_i1_170_2872_minus:1e-08)90:0.00824771)48:0.00390914,(Panicoideae_Paniceae-Cenchrinae_Stenotaphrum_secundatum_c26067_g1_i1_2_2455_plus:0.03765753,(Panicoideae_Paniceae-Cenchrinae_Setaria_barbata_c25320_g1_i2:0.02892395,(Panicoideae_Paniceae_Acroceras_zizanioides_AZIZ_c32665_g1_i1:0.06578105,(Panicoideae_Paniceae-Cenchrinae_Cenchrus_americanus_Pgl_GLEAN_10022637:0.02440014,Panicoideae_Paniceae-Cenchrinae_Cenchrus_purpureus_c53092_g2_i2_3_1442_plus:2.4e-07)88:0.00669539)27:0.0138295)6:2.6e-07)4:2e-07)62:0.02083355)27:0.00786519)3:2.2e-07)12:0.00399118)5:3.8e-07)3:0.00793286)12:0.00397697)36:0.00626908)46:0.00701135)50:0.00560941)84:0.0264551)16:6.6e-07)54:0.02266783)36:0.00828146)60:0.01654309);
```
