## Supplemental Figures, Tables & Datasets for "Widespread lateral gene transfer among grasses": Alloteropsis_semialata_ASEM_AUS1_15064.tree

```
(Chloridoideae_Eragrostideae_Eragrostis_tef_maker-scaffold11954-augustus-gene-0.16-mRNA-1.mrna1:0.187860345,((Panicoideae_Paniceae_Acroceras_zizanioides_AZIZ_c6262_g2_i1:0.0800555,(Panicoideae_Paniceae_Sacciolepis_striata_c30483_g1_i1_172_2448_plus:1e-08,Panicoideae_Paniceae_Sacciolepis_striata_c39567_g1_i1:8e-08):0.0959708)100:0.00812488,(((Panicoideae_Paniceae_Homopholis_proluta_c19130_g1_i1_1_1602_plus:9e-08,Panicoideae_Paniceae_Homopholis_proluta_c16649_g1_i1:1e-08)100:0.02980096,(Panicoideae_Paniceae_Lasiacis_sorghoidea_c24593_g2_i1:0.04829091,(Panicoideae_Paniceae_Panicoideae_Paniceae_Digitaria_californica_c27840_g1_i1_2_1027_plus:0.02707906,(Panicoideae_Paniceae_Anthephora_pubescens_c49505_g2_i1_1_1125_plus:0.05728817,(Panicoideae_Paniceae_Digitaria_pentzii_c32908_g1_i1_2_3805_plus:0.02299247,Panicoideae_Paniceae_Digitaria_ciliaris_c19257_g1_i1:0.02027664)82:0.01039006)98:0.01552777)100:0.06313299)31:0.00066787)59:0.00310699,((Panicoideae_Paniceae-Cenchrinae_Stenotaphrum_secundatum_c30185_g2_i1_177_4055_plus:0.05265489,(Panicoideae_Paniceae-Cenchrinae_Zuloagaea_bulbosa_c58178_g3_i1_91_426_plus:0.05686608,(Panicoideae_Paniceae-Cenchrinae_Setaria_viridis_c32778_g2_i1_202_4074_plus:0.00695443,Panicoideae_Paniceae-Cenchrinae_Setaria_italica_Si015329m:0.00944577)100:0.01883727)33:0.00328058)44:0.00557739,(Panicoideae_Paniceae-Cenchrinae_Setaria_barbata_c28116_g2_i1:0.07358208,((Panicoideae_Paniceae-Cenchrinae_Cenchrus_purpureus_c14791_g1_i1_168_533_plus:0.06842505,Panicoideae_Paniceae-Cenchrinae_Cenchrus_americanus_Pgl_GLEAN_10007940:0.06668199)62:0.01828728,(LGT_NON-TARGET_Panicoideae_Paniceae_Alloteropsis_semialata_MAD1_c7294_g1_i1:0.00246871,(LGT_NON-TARGET_Panicoideae_Paniceae_Alloteropsis_semialata_RSA4_c5974_g1_i1:0.00383435,(LGT_NON-TARGET_Panicoideae_Paniceae_Alloteropsis_semialata_TPE1_c9413_g1_i1:0.00326928,(LGT_NON-TARGET_Panicoideae_Paniceae_Alloteropsis_semialata_AUS1-2_c33097_g1_i1:1e-08,LGT_TARGET_Panicoideae_Paniceae_Alloteropsis_semialata_ASEM_AUS1_15064:1e-07)63:0.00160214)15:8e-08)8:6e-08)100:0.04223053)100:0.07479295)87:0.01855182)100:0.03688364)90:0.0162213)42:0.187860345);
```
