## Supplemental Figures, Tables & Datasets for "Widespread lateral gene transfer among grasses": Alloteropsis_semialata_ASEM_AUS1_17513.tree

```
((((Pooideae_Triticeae_Triticum_aestivum_TRIAE_CS42_1AL_TGACv1_002506_AA0042540.1:1e-08,Pooideae_Triticeae_Triticum_urartu_TRIUR3_24652T1:1e-08)98:0.08663011,(Pooideae_Triticeae_Hordeum_vulgare_HORVU1Hr1G084390.10:0.06066881,(Pooideae_Triticeae_Triticum_aestivum_TRIAE_CS42_1BL_TGACv1_032842_AA0134650.1:0.01812808,(Pooideae_Triticeae_Triticum_aestivum_TRIAE_CS42_1BL_TGACv1_033137_AA0137290.1:1e-08,((Pooideae_Triticeae_Triticum_urartu_TRIUR3_24653T1:0.00496765,Pooideae_Triticeae_Triticum_aestivum_TRIAE_CS42_1AL_TGACv1_005785_AA0054990.1:1e-08)98:0.04504166,(Pooideae_Triticeae_Aegilops_tauschii_EMT23758:1e-08,Pooideae_Triticeae_Triticum_aestivum_TRIAE_CS42_1DL_TGACv1_062061_AA0208190.1:0.00436896)94:0.02221129)65:0.0188851)18:1e-08)83:0.0552353)52:0.02697033)99:0.17973594,((Pooideae_Triticeae_Triticum_urartu_TRIUR3_20228T1:7.3e-07,(Pooideae_Triticeae_Triticum_aestivum_TRIAE_CS42_7AS_TGACv1_571423_AA1847610.1:0.01016203,(Pooideae_Triticeae_Hordeum_vulgare_HORVU7Hr1G024670.1:0.07542584,(Pooideae_Triticeae_Triticum_aestivum_TRIAE_CS42_2DL_TGACv1_157905_AA0501210.1:6.6e-07,Pooideae_Triticeae_Aegilops_tauschii_EMT15617:0.00637245)97:0.02410993)46:0.0372285)8:7.3e-07)95:0.24187858,(Pooideae_Poeae_Poa_sp._PSSP_c27984_g2_i3:0.23252398,(Pooideae_Brachypodieae_Brachypodium_distachyon_BDI1G48870.1:0.36727643,(Oryzoideae_Oryzeae_Oryza_brachyantha_OB06G13450.1:0.07367423,((Oryzoideae_Oryzeae_Oryza_punctata_OPUNC06G03580.1:0.0109076,Oryzoideae_Oryzeae_Leersia_perrieri_LPERR06G03510.1:0.35756219)38:0.01758111,(Oryzoideae_Oryzeae_Oryza_meridionalis_OMERI06G04380.1:0.00192592,(Oryzoideae_Oryzeae_Oryza_indica_BGIOSGA021872TA:1e-08,(Oryzoideae_Oryzeae_Oryza_barthii_OBART06G03770.1:2.5e-07,(Oryzoideae_Oryzeae_Oryza_rufipogon_ORUFI06G03810.1:3.3e-07,(Oryzoideae_Oryzeae_Oryza_sativa_OS06T015700001:1e-08,(Oryzoideae_Oryzeae_Oryza_glumipatula_OGLUM06G03900.1:1e-08,(Oryzoideae_Oryzeae_Oryza_nivara_ONIVA06G04230.1:4e-07,(Oryzoideae_Oryzeae_Oryza_longistaminata_AMDW01034279.1_FGT001:0.00971759,Oryzoideae_Oryzeae_Oryza_sativa_OS06T015712500:5.7e-07)7:4.9e-07)6:4e-07)0:2e-07)1:2.1e-07)1:2.2e-07)9:2.1e-07)64:0.01042543)63:0.03703312)53:0.0815436)64:0.21284704)41:5.485e-05)26:0.06328151)9:0.02640648)29:0.06530555,(((Panicoideae_Andropogoneae_Arundinella_hirta_c54172_g1_i2_2_1267_plus:0.03333266,Panicoideae_Andropogoneae_Arundinella_hookeri_c58791_g1_i1_168_1571_plus:0.06157174)38:0.01932334,(Panicoideae_Andropogoneae_Sorghum_bicolor_SORBI_010G044900:0.14176675,(Panicoideae_Andropogoneae_Zea_mays_Zm00001d045298_T001:0.07466621,Panicoideae_Andropogoneae_Zea_mays_Zm00001d036241_T001:0.1017413)24:0.03812149)10:0.041648)10:0.04515867,((Chloridoideae_Cynodonteae_Dactyloctenium_aegyptium_c19876_g1_i2:0.07513014,(Chloridoideae_Eragrostideae_Eragrostis_tef_snap_masked-scaffold9879-abinit-gene-0.9-mRNA-1.mrna1:0.03237899,(Chloridoideae_Zoysieae_Zoysia_japonica_Zjn_sc00049.1.g01050.1.am.mk:0.098161,Chloridoideae_Cynodonteae_Oropetium_thomaeum_20150105_24009A:0.17490979)51:0.07604322)27:0.01957692)68:0.07873337,((Panicoideae_Tristachyideae_Danthoniopsis_dinteri_c30433_g6_i2_1_1071_plus:0.12764633,((Panicoideae_Paniceae-Cenchrinae_Setaria_viridis_c64670_g1_i1_2_310_plus:1e-08,Panicoideae_Paniceae-Cenchrinae_Setaria_italica_Si006718m:3.27e-06)85:0.02554799,(Panicoideae_Paniceae-Cenchrinae_Stenotaphrum_secundatum_c25326_g2_i2_3_1175_plus:0.07567896,(((Panicoideae_Paniceae-Cenchrinae_Cenchrus_americanus_Pgl_GLEAN_10026036:0.01446678,Panicoideae_Paniceae-Cenchrinae_Cenchrus_purpureus_c44601_g1_i1_1_723_plus:0.02533627)73:0.03217706,(LGT_TARGET_Panicoideae_Paniceae_Alloteropsis_semialata_ASEM_AUS1_17513:0.00610521,LGT_TARGET_Panicoideae_Paniceae_Alloteropsis_semialata_ASEM_AUS1_17514:0.01314298)94:0.0283889)60:0.03270166,((Panicoideae_Paniceae-Melinidinae_Urochloa_brizantha_c63521_g1_i2_83_1087_plus:0.05748085,Panicoideae_Paniceae-Melinidinae_Urochloa_plantaginea_c37283_g5_i2_179_1264_plus:0.12988526)64:0.05993881,(Panicoideae_Paniceae-Melinidinae_Urochloa_fusca_c22969_g1_i1_2_361_plus:1e-08,(Panicoideae_Paniceae-Melinidinae_Megathyrsus_maximus-1_Contig_1199:0.01144169,Panicoideae_Paniceae-Melinidinae_Megathyrsus_maximus_c34819_g3_i1_1_360_minus:0.01124234)88:0.04546413)53:0.01411837)58:0.13436545)8:0.01612726)5:0.00094218)17:0.07066554)3:0.04782062,((Panicoideae_Paniceae-Panicinae_Panicum_vigratum_Pavir.4KG043000.1:1e-08,Panicoideae_Paniceae-Panicinae_Panicum_vigratum_Pavir.4KG047200.1:1e-08)80:0.00679427,((Panicoideae_Paniceae-Panicinae_Panicum_vigratum_Pavir.4NG037500.1:0.00696666,(Panicoideae_Paniceae-Panicinae_Panicum_queenslandicum_c16172_g2_i2:0.05691836,(Panicoideae_Paniceae-Panicinae_Panicum_miliaceum_c38951_g2_i2_97_1182_plus:0.03097547,(Panicoideae_Paniceae-Panicinae_Panicum_capillare_c23601_g1_i2_2_1108_plus:0.00603197,(Panicoideae_Paniceae-Panicinae_Panicum_hallii_rna22204:1e-08,(Panicoideae_Paniceae-Panicinae_Panicum_hallii_Pahal.J00118.1.v2.0:1e-08,Panicoideae_Paniceae-Panicinae_Panicum_hallii_rna49259:1e-08)31:1e-08)97:0.02860614)61:0.00769639)42:0.00759513)43:0.00760634)38:6e-07,(Panicoideae_Paniceae_Alloteropsis_cimicina_c18078_g1_i1_3_716_minus:0.01838861,((((Panicoideae_Paniceae_Alloteropsis_semialata_BUR1_c23330_g1_i1:1e-08,Panicoideae_Paniceae_Alloteropsis_semialata_RSA5_c22881_g4_i1:1.33e-06)0:3.7e-07,(Panicoideae_Paniceae_Alloteropsis_semialata_RSA5_c22881_g3_i1:6.4e-07,(Panicoideae_Paniceae_Alloteropsis_semialata_RSA4_c28873_g1_i1:0.00561709,(Panicoideae_Paniceae_Alloteropsis_semialata_AUS1-2_c23676_g1_i1:1e-08,Panicoideae_Paniceae_Alloteropsis_semialata_AUS102594:3.8e-07)28:1e-08)35:0.0017057)16:0.00380288)0:3.7e-07,(Panicoideae_Paniceae_Alloteropsis_semialata_TAN2_c31853_g1_i1:0.0103847,(Panicoideae_Paniceae_Alloteropsis_semialata_TAN4_c12807_g1_i1:0.00577434,(Panicoideae_Paniceae_Alloteropsis_semialata_TAN1_c25044_g2_i1:0.01545926,(Panicoideae_Paniceae_Alloteropsis_semialata_TPE1_c29643_g7_i2:0.01683367,(Panicoideae_Paniceae_Alloteropsis_semialata_MAD1_c34870_g1_i1:1e-08,Panicoideae_Paniceae_Alloteropsis_semialata_RSA3_c29095_g1_i1:1e-08)36:0.00584628)4:3.4e-07)21:0.00586763)2:5.9e-07)1:5.9e-07)42:0.01202827,(((Panicoideae_Paniceae_Homopholis_proluta_c17232_g3_i1:0.02909134,Panicoideae_Paniceae_Oplismenus_burmannii_c69363_g1_i1_2_658_minus:0.12185258)2:1.044e-05,((Panicoideae_Paniceae_Acroceras_calcicola_c25108_g1_i1_3_932_plus:0.01291418,(Panicoideae_Paniceae_Homopholis_proluta_c17232_g5_i1:0.02615887,(Panicoideae_Paniceae_Paraneurachne_muelleri_c37032_g1_i1_3_1223_plus:0.00672128,Panicoideae_Paniceae_Neurachne_alopecuroidea_c53241_g2_i1_1_738_minus:0.02871333)92:0.03172996)24:0.00984735)8:0.0067673,(Panicoideae_Paniceae_Lasiacis_sorghoidea_c27251_g2_i1:0.01966969,((Panicoideae_Paniceae_Cyrtococcum_patens_c26769_g1_i1_2_1156_minus:4.2e-07,Panicoideae_Paniceae_Cyrtococcum_patens_c35475_g2_i1:0.01227352)72:0.00718869,((Panicoideae_Paspaleae_Hymenachne_amplexicaulis_c3794_g1_i1:1.58e-06,(Panicoideae_Paspaleae_Steinchisma_decipiens_c40782_g1_i1_2_451_minus:2.13e-06,(Panicoideae_Paspaleae_Paspalum_vaginatum_c54718_g1_i1_153_545_plus:2.11e-06,Panicoideae_Paspaleae_Paspalum_fimbriatum_c21412_g2_i2:0.20445804)95:0.19715797)25:0.19290475)14:0.09774368,(Panicoideae_Paniceae_Echinochloa_crus-galli_EC_v6.g073711.t1:5.2e-07,(Panicoideae_Paniceae_Echinochloa_esculenta_c48946_g1_i3_1_1410_plus:7.2e-07,((Panicoideae_Paniceae_Anthephora_pubescens_c45192_g1_i1_1_1239_plus:0.05734216,Panicoideae_Paniceae_Digitaria_ciliaris_c28048_g1_i4:0.06543768)80:0.19148872,(Panicoideae_Paniceae_Echinochloa_frumentacea_c47316_g1_i1_187_1293_plus:0.05265009,(Panicoideae_Paniceae_Echinochloa_crus-galli_EC_v6.g093638.t1:0.08587032,Panicoideae_Paniceae_Echinochloa_crus-galli_EC_v6.g009238.t1:0.03381575)63:0.03062654)68:0.04866404)46:0.1401806)31:0.0085925)38:0.14336836)5:0.03114544)0:0.01324656)0:6.8e-07)0:0.01368922)0:7.5e-07,((Panicoideae_Paniceae_Dichanthelium_clandestinum_Contig_3841:0.01339939,(Panicoideae_Paniceae_Dichanthelium_scoparium_c19988_g1_i1_1_924_plus:1e-08,Panicoideae_Paniceae_Dichanthelium_oligosanthes_Do019169.1_mrna:5.6e-07)85:0.01243877)91:0.04374179,(Panicoideae_Paniceae_Panicum_trichanthum_c24808_g1_i1_2_970_plus:0.0323646,((Panicoideae_Paniceae_Panicum_bisulcatum_c24572_g1_i3_3_1052_plus:0.01891018,(Panicoideae_Paniceae_Acroceras_zizanioides_AZIZ_c31617_g1_i1:0.08847105,(Panicoideae_Paniceae_Sacciolepis_indica_c21691_g2_i1_2_1114_plus:0.01429662,Panicoideae_Paniceae_Panicum_pygmaeum_c29621_g5_i3:0.04636103)30:0.01100891)4:0.01123017)1:6.9e-07,(Panicoideae_Paniceae_Sacciolepis_striata_c21587_g3_i1:0.00670796,(Panicoideae_Paniceae_Sacciolepis_striata_c37034_g1_i1_3_1187_minus:0.03468174,((Aristidoideae_Aristideae_Stipagrostis_hirtigluma_c51347_g1_i3:0.06493469,(Aristidoideae_Other_Aristida_purpurea_c64534_g1_i1_6_1106_minus:0.00908296,Aristidoideae_Other_Aristida_congesta_c29895_g2_i1_2_601_plus:1e-08)80:0.05890103)70:0.05496645,(Danthonioideae_Danthonieae_Danthonia_californica_c23710_g2_i1:0.06133377,(((Chloridoideae_Eragrostideae_Eragrostis_tef_maker-scaffold1979-snap-gene-1.33-mRNA-1.mrna1:0.02120303,Chloridoideae_Eragrostideae_Eragrostis_tef_maker-scaffold759-augustus-gene-1.35-mRNA-1.mrna1:0.01481616)56:0.04513878,(Chloridoideae_Zoysieae_Zoysia_japonica_Zjn_sc00086.1.g00140.1.sm.mk:0.15526142,Chloridoideae_Cynodonteae_Oropetium_thomaeum_20150105_09303A:0.19213973)22:0.0275854)43:0.09912041,(Panicoideae_Paniceae-Cenchrinae_Setaria_italica_Si017549m:0.03256162,(Panicoideae_Paniceae-Melinidinae_Urochloa_fusca_c16434_g1_i1_1_561_plus:0.08750545,(Panicoideae_Paniceae_Echinochloa_crus-galli_EC_v6.g045083.t1:3.43e-06,(Panicoideae_Paniceae_Echinochloa_crus-galli_EC_v6.g083413.t1:1e-08,Panicoideae_Paspaleae_Hymenachne_amplexicaulis_c1959_g2_i1:0.13090184):0.02210631)20:0.04070435)25:0.08819126)72:0.14119913)93:0.16348382)79:3.93e-06)11:0.09801362)27:1.94e-06)2:0.01390384)5:7e-07)0:0.00693749)1:0.00668163)2:0.01565863)0:0.00641608)1:0.13227069)5:0.03207785)0:0.08805022)4:0.04463094)1:0.04601598)3:0.06530555);
```
