## Supplemental Figures, Tables & Datasets for "Widespread lateral gene transfer among grasses": Alloteropsis_semialata_ASEM_AUS1_20548.tree

```
((Pooideae_Triticeae_Triticum_aestivum_TRIAE_CS42_3DS_TGACv1_271648_AA0904690.1:1e-08,Pooideae_Triticeae_Triticum_aestivum_TRIAE_CS42_3AS_TGACv1_211831_AA0694810.1:0.22550924):0.54172731,((Panicoideae_Paniceae-Cenchrinae_Setaria_barbata_c34675_g4_i1:0.06358415,(Panicoideae_Paniceae-Cenchrinae_Setaria_italica_Si035601m:2.4e-07,Panicoideae_Paniceae-Cenchrinae_Setaria_viridis_c41624_g1_i1_3_842_minus:2.8e-07)79:0.02692838)76:0.05377894,((Panicoideae_Paspaleae_Hymenachne_amplexicaulis_c3070_g1_i1:0.17603457,((Panicoideae_Paniceae-Cenchrinae_Setaria_barbata_c25390_g1_i1:0.18472653,Panicoideae_Paniceae-Melinidinae_Urochloa_fusca_c16095_g1_i2_1_741_plus:0.10494134)71:0.12323856,((LGT_TARGET_Panicoideae_Paniceae_Alloteropsis_semialata_ASEM_AUS1_20547:0.24276913,Panicoideae_Andropogoneae_Zea_mays_Zm00001d044604_T001:0.20662712)67:0.04530364,(Panicoideae_Andropogoneae_Sorghum_bicolor_SORBI_008G002700:0.18817325,((Panicoideae_Andropogoneae_Arundinella_hookeri_c31839_g1_i2_168_1490_plus:0.09782197,Panicoideae_Andropogoneae_Arundinella_hirta_c16642_g1_i1_2_988_plus:0.22548618)90:0.1941375,(Panicoideae_Andropogoneae_Dichanthium_sericeum_c18507_g1_i2_3_485_plus:0.06190357,(LGT_TARGET_Panicoideae_Paniceae_Alloteropsis_semialata_ASEM_AUS1_20548:1.11e-06,Panicoideae_Paniceae_Alloteropsis_semialata_AUS1-2_c29089_g1_i1:5.4e-07)99:0.10979366)63:0.06191805)31:0.04767647)22:0.06134379)38:0.06558611)14:0.01264593)15:0.06462947,(Panicoideae_Paniceae_Sacciolepis_striata_c18538_g1_i1:0.12822796,((Panicoideae_Paniceae_Lasiacis_sorghoidea_c59980_g1_i1:0.05522698,Panicoideae_Paniceae_Panicum_pygmaeum_c15832_g1_i1:0.12295063)18:0.02819219,(Panicoideae_Paspaleae_Paspalum_fimbriatum_c70233_g1_i1:0.38453923,(Panicoideae_Paniceae_Alloteropsis_angusta_AANG4-8_c16786_g1_i1:0.06401348,((Panicoideae_Paniceae_Alloteropsis_semialata_ASEM_AUS1_32292:0.00452299,Panicoideae_Paniceae_Alloteropsis_semialata_ASEM_AUS1_46093:0.00244619)99:0.1146168,(Panicoideae_Paniceae_Alloteropsis_semialata_RSA5_c13157_g2_i1:0.01958674,(Panicoideae_Paniceae_Alloteropsis_semialata_RSA4_c32943_g2_i2:0.00684462,((Panicoideae_Paniceae_Alloteropsis_semialata_MAD1_c33590_g1_i2:2.9e-07,(Panicoideae_Paniceae_Alloteropsis_semialata_AUS1-2_c19994_g1_i1:0.00384944,Panicoideae_Paniceae_Alloteropsis_semialata_ASEM_AUS1_19987:0.03976604)61:0.01607876)6:2.9e-07,(Panicoideae_Paniceae_Alloteropsis_semialata_RSA3_c32297_g5_i1:2.1e-07,((Panicoideae_Paniceae_Alloteropsis_semialata_TAN2_c4674_g1_i2:0.01379417,Panicoideae_Paniceae_Alloteropsis_semialata_TAN1_c22601_g1_i1:0.01796721)63:0.02607958,(Panicoideae_Paniceae_Alloteropsis_semialata_TPE1_c28491_g1_i1:0.01176006,Panicoideae_Paniceae_Alloteropsis_semialata_BUR1_c30695_g1_i3:0.00805705)37:7.6e-07)8:0.00389944)16:0.01194848)9:0.00573604)40:0.0255266)77:0.08491883)65:0.02452162)66:0.05162074)23:0.04998765)13:0.03987739)8:0.00314755)17:0.03837748)93:0.05735362);
```
