## Supplemental Figures, Tables & Datasets for "Widespread lateral gene transfer among grasses": Alloteropsis_semialata_ASEM_AUS1_20550.tree

```
(((Pooideae_Triticeae_Triticum_aestivum_TRIAE_CS42_5BL_TGACv1_405992_AA1338710.1:0.23967088,(Pooideae_Brachypodieae_Brachypodium_distachyon_BDI4G26750.1:0.15689319,(Pooideae_Poeae_Poa_sp._PSSP_c31019_g1_i1:0.08313046,(Pooideae_Triticeae_Hordeum_vulgare_HORVU4Hr1G024950.3:0.02239667,(Pooideae_Triticeae_Triticum_aestivum_TRIAE_CS42_4AL_TGACv1_291300_AA0993570.3:0.01883046,(Pooideae_Triticeae_Triticum_aestivum_TRIAE_CS42_4BS_TGACv1_327832_AA1075600.1:0.01492017,Pooideae_Triticeae_Triticum_aestivum_TRIAE_CS42_4DS_TGACv1_362510_AA1180200.1:0.01710753):0.00505294)79:0.01297945)99:0.09587474)100:0.02283774)83:0.032827)93:0.04795773,((Oryzoideae_Oryzeae_Oryza_brachyantha_OB11G10070.1:0.00679287,Oryzoideae_Oryzeae_Oryza_brachyantha_OB12G10250.1:0.00418988)100:0.07581671,(Oryzoideae_Oryzeae_Oryza_punctata_OPUNC12G00350.1:0.03258464,((Oryzoideae_Oryzeae_Oryza_glumipatula_OGLUM12G00190.1:0.00308265,(Oryzoideae_Oryzeae_Oryza_glaberrima_ORGLA11G0003300.1:3e-08,(Oryzoideae_Oryzeae_Oryza_sativa_OS12T010430001:1.54e-06,Oryzoideae_Oryzeae_Oryza_indica_BGIOSGA036847TA:0.0030844)45:0.00154148)37:0.00154895)58:0.01187864,((Oryzoideae_Oryzeae_Oryza_meridionalis_OMERI11G00530.1:0.00468731,Oryzoideae_Oryzeae_Oryza_barthii_OBART11G00260.1:0.00169983)23:1.5e-07,(Oryzoideae_Oryzeae_Oryza_longistaminata_KN541042.1_FGT002:9e-08,(Oryzoideae_Oryzeae_Oryza_glaberrima_ORGLA11G0004200.1:0.00154705,(Oryzoideae_Oryzeae_Oryza_meridionalis_OMERI11G00310.2:0.00154548,(Oryzoideae_Oryzeae_Oryza_indica_BGIOSGA037886TA:0.00309682,(Oryzoideae_Oryzeae_Oryza_rufipogon_ORUFI11G00190.1:1e-08,Oryzoideae_Oryzeae_Oryza_nivara_ONIVA12G00360.1:0.01409637)11:1e-08)14:0.00154208)5:1e-07)23:0.00463469)25:0.00305233)56:0.01813312)100:0.01916499)100:0.03967874)100:0.13703949)100:0.05738261,((Aristidoideae_Aristideae_Stipagrostis_hirtigluma_c56005_g2_i1:0.1401104,((Aristidoideae_Other_Aristida_congesta_c41163_g1_i4_2_1102_plus:0.09152756,Aristidoideae_Other_Aristida_purpurea_c71062_g3_i1_2_358_plus:0.0806584)86:0.05699507,(Danthonioideae_Danthonieae_Danthonia_californica_c27224_g1_i1:0.12094191,(Chloridoideae_Eragrostideae_Eragrostis_tef_maker-scaffold9480-snap-gene-0.28-mRNA-1.mrna1:0.14605073,(Chloridoideae_Zoysieae_Zoysia_japonica_Zjn_sc00028.1.g04480.1.am.mkhc:0.08005271,(Chloridoideae_Cynodonteae_Oropetium_thomaeum_20150105_22209A:0.01142329,Chloridoideae_Cynodonteae_Oropetium_thomaeum_20150105_25920A:0.00647432)100:0.14082296)80:0.02774133)95:0.05592944)79:0.02702933)48:0.01310806)46:0.00916932,((Micrairoideae_Eriachneae_Eriachne_aristidea_c53401_g1_i1_150_3494_plus:0.22341712,Panicoideae_Tristachyideae_Danthoniopsis_dinteri_c32830_g1_i9a_1_1206_plus:0.12191813)39:0.01806098,((Panicoideae_Chasmanthieae_Chasmanthium_latifolium_c25783_g1_i3:0.08087954,Panicoideae_Tristachyideae_Danthoniopsis_dinteri_c32830_g2_i4_2_2248_plus:0.17351822)92:0.03027384,(((Panicoideae_Paspaleae_Paspalum_fimbriatum_c5888_g1_i1:0.03785806,Panicoideae_Paspaleae_Paspalum_vaginatum_c37126_g2_i3_3_2609_plus:0.04723981)100:0.05281268,(Panicoideae_Paspaleae_Hymenachne_amplexicaulis_c14986_g1_i2:0.04127366,Panicoideae_Paspaleae_Steinchisma_decipiens_c26936_g1_i1_3_2585_plus:0.0511082)100:0.02905994)100:0.03064748,(((Panicoideae_Andropogoneae_Arundinella_hirta_c60279_g1_i1_1_3549_plus:0.04426785,Panicoideae_Andropogoneae_Arundinella_hookeri_c39786_g1_i5_50_2068_plus:0.04586191)100:0.05597074,(Panicoideae_Andropogoneae_Zea_mays_Zm00001d023208_T002:0.15612665,((Panicoideae_Andropogoneae_Sorghum_bicolor_SORBI_008G002400:0.02309851,Panicoideae_Andropogoneae_Sorghum_bicolor_SORBI_005G002400:0.04279504)91:0.0125834,(Panicoideae_Andropogoneae_Dichanthium_sericeum_c15018_g1_i1_2_334_minus:0.03975379,LGT_TARGET_Panicoideae_Paniceae_Alloteropsis_semialata_ASEM_AUS1_20550:0.06076932)68:0.00505837)87:0.02310293)100:0.03216752)100:0.04714951,(((Panicoideae_Paniceae_Neurachne_alopecuroidea_c59627_g1_i6_655_2589_plus:0.01652112,Panicoideae_Paniceae_Paraneurachne_muelleri_c39123_g2_i1_2_730_plus:0.03560934)100:0.05309974,((Panicoideae_Paniceae_Homopholis_proluta_c18473_g1_i4:0.00292099,Panicoideae_Paniceae_Homopholis_proluta_c24219_g1_i3_3_2345_plus:0.00466807)100:0.04799404,((Panicoideae_Paniceae_Sacciolepis_striata_c48461_g1_i2_995_2998_plus:0.00161809,Panicoideae_Paniceae_Sacciolepis_striata_c26775_g1_i1:1e-08)100:0.05437333,(Panicoideae_Paniceae_Sacciolepis_indica_c25811_g1_i1_3_2171_plus:0.05751886,(Panicoideae_Paniceae_Panicum_bisulcatum_c27824_g1_i1_501_2456_plus:0.0309539,Panicoideae_Paniceae_Panicum_trichanthum_c29396_g1_i1_494_2491_plus:0.02883687)68:0.00531788)78:0.00658724)79:0.0147233)42:0.0076975)36:0.00363894,((Panicoideae_Paniceae_Digitaria_exilis_c40467_g1_i1a_1_2256_plus:0.05108876,(Panicoideae_Paniceae_Digitaria_pentzii_c54153_g1_i3_31_2049_plus:0.02150999,(Panicoideae_Paniceae_Anthephora_pubescens_c49357_g1_i1_1635_3605_plus:0.01879268,Panicoideae_Paniceae_Digitaria_ciliaris_c31673_g1_i3:0.00786737)95:0.00698879)91:0.01307337)100:0.06937446,(((Panicoideae_Paniceae_Alloteropsis_cimicina-ACIM1_c23933_g2_i1:0.06232006,(Panicoideae_Paniceae_Alloteropsis_angusta_AANG4-8_c22366_g1_i1:0.05285572,((Panicoideae_Paniceae_Alloteropsis_semialata_TAN4_c20823_g1_i1:0.00622015,(Panicoideae_Paniceae_Alloteropsis_semialata_RSA5_c27964_g1_i1:0.01227931,(Panicoideae_Paniceae_Alloteropsis_semialata_TAN2_c32237_g1_i1:0.00298267,Panicoideae_Paniceae_Alloteropsis_semialata_TAN1_c32471_g1_i1:0.0015605)51:0.00152918)25:0.00141078)65:0.0037509,(Panicoideae_Paniceae_Alloteropsis_semialata_RSA3_c34223_g1_i1:9e-08,(Panicoideae_Paniceae_Alloteropsis_semialata_MAD1_c35816_g2_i1:8e-08,(Panicoideae_Paniceae_Alloteropsis_semialata_BUR1_c29141_g1_i3:0.00609569,(Panicoideae_Paniceae_Alloteropsis_semialata_RSA4_c37862_g1_i1:9e-08,(Panicoideae_Paniceae_Alloteropsis_semialata_AUS1-2_c26368_g1_i2:9e-08,(Panicoideae_Paniceae_Alloteropsis_semialata_ASEM_AUS1_01960:0.0015167,Panicoideae_Paniceae_Alloteropsis_semialata_TPE1_c28115_g1_i1:0.00303218)27:9e-08)59:0.00151587)24:1e-07)20:1e-07)94:0.00763302)67:0.00685882)100:0.02873732)94:0.01348165)100:0.02361707,((Panicoideae_Paniceae_Panicum_pygmaeum_c31646_g1_i1:0.04048951,(Panicoideae_Paniceae_Oplismenus_burmannii_c35447_g1_i2_184_2145_plus:0.0705574,(Panicoideae_Paniceae_Lasiacis_sorghoidea_c33824_g1_i2:0.03325867,(Panicoideae_Paniceae_Acroceras_calcicola_c24832_g1_i1_2_2008_plus:0.03545789,(Panicoideae_Paniceae_Cyrtococcum_patens_c33066_g1_i2_1_2430_plus:0.02000446,Panicoideae_Paniceae_Cyrtococcum_patens_c44641_g1_i1:0.04136787)99:0.02587186)93:0.01602844)51:0.00365365)81:0.00960136)96:0.02022297,(Panicoideae_Paniceae_Acroceras_zizanioides_AZIZ_c34289_g1_i2:0.08691462,(Panicoideae_Paniceae_Echinochloa_stagnina_c33110_g1_i5:0.01528607,((Panicoideae_Paniceae_Echinochloa_crus-galli_EC_v6.g066592.t1:0.01098905,Panicoideae_Paniceae_Echinochloa_frumentacea_c53201_g1_i1_268_3702_plus:0.01051248)49:0.00154243,(Panicoideae_Paniceae_Echinochloa_esculenta_c54912_g1_i1_3_2456_plus:0.004537,(Panicoideae_Paniceae_Echinochloa_crus-galli_EC_v6.g094189.t1:0.01019211,Panicoideae_Paniceae_Echinochloa_crus-galli_EC_v6.g103788.t1:0.00394342)79:0.00476123)80:0.00717817)37:0.00126689)100:0.08308648)22:0.00098255)18:0.00402263)69:0.0130337,((Panicoideae_Paniceae_Dichanthelium_scoparium_c24328_g1_i4_2_2323_plus:0.01314114,Panicoideae_Paniceae_Dichanthelium_clandestinum_Contig_5391:0.04186297)96:0.06090631,((Panicoideae_Paniceae-Panicinae_Panicum_queenslandicum_c20830_g1_i1:0.01371466,((Panicoideae_Paniceae-Panicinae_Panicum_vigratum_Pavir.5KG031600.1:0.03211669,Panicoideae_Paniceae-Panicinae_Panicum_vigratum_Pavir.5NG030100.1:0.02591506)100:0.01962044,((Panicoideae_Paniceae-Panicinae_Panicum_capillare_c24456_g1_i4_3_2801_plus:0.00295733,Panicoideae_Paniceae-Panicinae_Panicum_hallii_Pahal.C00076.2.v2.0:0.01085399)100:0.01591473,((Panicoideae_Paniceae-Panicinae_Panicum_coloratum_c31519_g1_i4_276_2279_plus:0.00633422,Panicoideae_Paniceae-Panicinae_Panicum_repens-2_c48758_g4_i4_3_533_plus:3.9e-07)99:0.05294573,(Panicoideae_Paniceae-Panicinae_Panicum_miliaceum_c46342_g1_i2_2_1168_plus:0.02770636,(Panicoideae_Paniceae-Panicinae_Panicum_repens-1_c45993_g2_i3_1_2745_plus:0.00169402,Panicoideae_Paniceae-Panicinae_Panicum_repens-2_c48645_g1_i2_2_2422_plus:1e-08)100:0.02897733)33:0.00494902)35:0.00172485)37:0.00176976)77:0.0087833)100:0.03631917,(((Panicoideae_Paniceae-Melinidinae_Urochloa_fusca_c19515_g1_i1_3_3572_plus:0.030388,(Panicoideae_Paniceae-Melinidinae_Tricholaena_monachne_c48862_g1_i2_3_2624_plus:0.109969,Panicoideae_Paniceae-Melinidinae_Urochloa_plantaginea_c43712_g1_i2_1_2406_plus:0.03781264)63:0.01838516)51:0.01041555,(Panicoideae_Paniceae-Melinidinae_Urochloa_brizantha_c71944_g1_i5_2540_3376_plus:0.0534981,(Panicoideae_Paniceae-Melinidinae_Megathyrsus_maximus-1_Contig_3887:0.00460331,Panicoideae_Paniceae-Melinidinae_Megathyrsus_maximus_c42292_g1_i3_3_2135_plus:8e-08)100:0.05750586)42:1.41e-06)67:0.02529911,((Panicoideae_Paniceae-Cenchrinae_Setaria_barbata_c35268_g1_i3:0.04887142,(Panicoideae_Paniceae-Cenchrinae_Cenchrus_americanus_Pgl_GLEAN_10002070:0.03350424,Panicoideae_Paniceae-Cenchrinae_Cenchrus_purpureus_c55561_g1_i4_1_2157_plus:0.01369156)100:0.0197507)27:0.00144647,(Panicoideae_Paniceae-Cenchrinae_Stenotaphrum_secundatum_c29519_g1_i1_3_2618_plus:0.03753266,((Panicoideae_Paniceae_Alloteropsis_cimicina-ACIM1_c23933_g1_i3:0.00964207,Panicoideae_Paniceae_Alloteropsis_cimicina_c28903_g1_i9_3_2453_plus:0.0070063)100:0.04011623,(Panicoideae_Paniceae-Cenchrinae_Zuloagaea_bulbosa_c65040_g1_i1_614_2617_plus:0.02835133,(Panicoideae_Paniceae-Cenchrinae_Setaria_italica_Si027479m:0.01059156,(Panicoideae_Paniceae-Cenchrinae_Setaria_italica_Si009226m:1e-08,Panicoideae_Paniceae-Cenchrinae_Setaria_viridis_c39425_g1_i10a_1_3396_plus:1.4e-07)100:0.01258111)77:0.00687168)66:0.00225766)37:0.00285605)36:0.00155136)97:0.04336682)55:0.0061953)49:0.00548432)29:0.00453852)12:0.00334533)16:0.00352594)99:0.04781103)66:0.01145765)90:0.02869762)80:0.02458409)53:0.01041492)100:0.03441326);
```
