## Supplemental Figures, Tables & Datasets for "Widespread lateral gene transfer among grasses": Alloteropsis_semialata_ASEM_AUS1_20552.tree

```
(((Pooideae_Triticeae_Hordeum_vulgare_HORVU4Hr1G025080.12:0.01634033,(Pooideae_Triticeae_Aegilops_tauschii_EMT28925:1e-08,(Pooideae_Triticeae_Triticum_aestivum_TRIAE_CS42_4DS_TGACv1_361466_AA1168490.1:1e-08,(Pooideae_Triticeae_Triticum_aestivum_TRIAE_CS42_4BS_TGACv1_328638_AA1091420.1:7.8e-07,(Pooideae_Triticeae_Triticum_aestivum_TRIAE_CS42_4AL_TGACv1_291362_AA0994190.1:1e-08,Pooideae_Triticeae_Triticum_urartu_TRIUR3_19264T1:1e-08)90:0.01424749)51:0.00701528)33:1e-08)83:0.02727506)100:0.12870119,(Pooideae_Brachypodieae_Brachypodium_distachyon_BDI4G26720.1:0.15868167,(Oryzoideae_Oryzeae_Oryza_brachyantha_OB11G10060.1:0.12370288,((Oryzoideae_Oryzeae_Leersia_perrieri_LPERR11G00290.1:0.03605607,(Oryzoideae_Oryzeae_Leersia_perrieri_LPERR12G00210.1:1e-08,Oryzoideae_Oryzeae_Leersia_perrieri_LPERR12G00210.2:1e-08):0.03703927)100:0.01691955,(Oryzoideae_Oryzeae_Oryza_punctata_OPUNC02G14320.1:0.04499105,(Oryzoideae_Oryzeae_Oryza_punctata_OPUNC03G29280.1:0.01358305,(Oryzoideae_Oryzeae_Oryza_glumipatula_OGLUM02G34830.1:1e-08,(Oryzoideae_Oryzeae_Oryza_longistaminata_KN538930.1_FGT017:0.00703028,(Oryzoideae_Oryzeae_Oryza_glaberrima_ORGLA03G0410600.1:1e-08,((Oryzoideae_Oryzeae_Oryza_barthii_OBART03G32110.1:6.8e-07,Oryzoideae_Oryzeae_Oryza_meridionalis_OMERI03G29160.1:0.02142815)8:7.9e-07,(Oryzoideae_Oryzeae_Oryza_sativa_OS03T071910001:1e-08,(Oryzoideae_Oryzeae_Oryza_rufipogon_ORUFI03G33500.1:1e-08,(Oryzoideae_Oryzeae_Oryza_indica_BGIOSGA013466TA:1e-08,Oryzoideae_Oryzeae_Oryza_nivara_ONIVA03G33630.1:3.6e-07)5:3.6e-07)1:3.6e-07)0:7.9e-07)0:3.6e-07)1:1e-08)8:7.7e-07)96:0.02945684)93:0.02132547)96:0.03875185)68:0.03655962)66:0.10004931)99:0.02277312)46:0.027671105,((Chloridoideae_Zoysieae_Zoysia_japonica_Zjn_sc00031.1.g00130.1.sm.mkhc:0.12377685,(Chloridoideae_Cynodonteae_Dactyloctenium_aegyptium_c23540_g1_i1:0.06151972,(Panicoideae_Paniceae_Cyrtococcum_patens_c31393_g2_i2_1_396_plus:0.0198913,Panicoideae_Paniceae_Oplismenus_burmannii_c34040_g2_i4_1_2529_plus:0.03452741)50:0.00753708)91:0.03707406)85:0.06566012,(Micrairoideae_Eriachneae_Eriachne_aristidea_c54359_g1_i11_2_1966_plus:0.15951762,((Chloridoideae_Eragrostideae_Eragrostis_tef_snap_masked-scaffold9480-abinit-gene-0.11-mRNA-1.mrna1:0.14815859,(Aristidoideae_Aristideae_Stipagrostis_hirtigluma_c56015_g1_i3:0.0539096,(Aristidoideae_Other_Aristida_congesta_c39441_g4_i1_1_2658_plus:0.03763833,Aristidoideae_Other_Aristida_purpurea_c72637_g1_i4_3_851_plus:1e-08)100:0.08948447)73:0.00699181)30:0.03821074,((((Panicoideae_Paspaleae_Paspalum_fimbriatum_c13411_g1_i1:0.01931147,Panicoideae_Paspaleae_Paspalum_vaginatum_c35381_g1_i3_3_1661_plus:0.02133092)97:0.05281849,(Panicoideae_Paspaleae_Hymenachne_amplexicaulis_c14975_g1_i1:0.02546463,(Panicoideae_Paspaleae_Steinchisma_sp._c17889_g3_i2:1e-08,Panicoideae_Paspaleae_Steinchisma_decipiens_c24659_g1_i1_708_2537_plus:1e-08)100:0.04383709)87:0.02704841)89:0.04233297,(Panicoideae_Andropogoneae_Arundinella_hookeri_c40135_g2_i8_2_1849_plus:0.10868017,(Panicoideae_Andropogoneae_Zea_mays_Zm00001d044602_T001:0.09047465,(LGT_TARGET_Panicoideae_Paniceae_Alloteropsis_semialata_ASEM_AUS1_20552:0.04221537,(Panicoideae_Andropogoneae_Sorghum_bicolor_SORBI_008G002300:0.02558513,Panicoideae_Andropogoneae_Sorghum_bicolor_SORBI_005G002300:0.0276382)64:0.00781131)65:0.00921536)77:0.02701245)66:0.02677726)13:3.6e-07,(Panicoideae_Paniceae_Panicum_pygmaeum_c27925_g1_i3:0.02763496,((Panicoideae_Paniceae_Paraneurachne_muelleri_c38826_g2_i3_1_1824_plus:0.07655037,Panicoideae_Paniceae_Neurachne_alopecuroidea_c53915_g1_i4_379_1614_plus:0.10771562)11:0.00265438,(Panicoideae_Paniceae_Alloteropsis_cimicina-ACIM1_c21391_g2_i2:0.11844075,(Panicoideae_Paniceae_Alloteropsis_angusta_AANG4-8_c21561_g1_i3:0.02736982,((((Panicoideae_Paniceae_Dichanthelium_clandestinum_Contig_10406:0.04100692,Panicoideae_Paniceae_Dichanthelium_scoparium_c24411_g1_i4_1_1320_plus:0.05100801)15:7.1e-07,((Panicoideae_Paniceae_Digitaria_californica_c39050_g1_i1_3_2372_plus:0.00670204,Panicoideae_Paniceae_Digitaria_exilis_c40221_g3_i2_2_1603_plus:0.03410586)39:4.3e-07,(Panicoideae_Paniceae_Digitaria_ciliaris_c28893_g1_i7:0.0103887,(Panicoideae_Paniceae_Digitaria_pentzii_c54149_g1_i2_1_1257_plus:0.02694281,Panicoideae_Paniceae_Anthephora_pubescens_c48912_g1_i4_3_2288_plus:0.02716938)26:3.5e-07)49:0.00670758)87:0.04190936)26:0.00682056,((Panicoideae_Paniceae_Alloteropsis_semialata_RSA3_c32615_g2_i2:1e-08,(Panicoideae_Paniceae_Alloteropsis_semialata_TAN2_c31146_g2_i1:1e-08,(Panicoideae_Paniceae_Alloteropsis_semialata_RSA5_c27341_g1_i1:3.4e-07,(Panicoideae_Paniceae_Alloteropsis_semialata_TAN4_c20208_g1_i2:1e-08,Panicoideae_Paniceae_Alloteropsis_semialata_BUR1_c30870_g1_i3:0.00656811)9:1e-08)7:3.6e-07)6:3.6e-07)69:0.01319294,(Panicoideae_Paniceae_Alloteropsis_semialata_TAN1_c27407_g1_i3:0.00658319,(Panicoideae_Paniceae_Alloteropsis_semialata_MAD1_c35018_g2_i3:3.8e-07,(Panicoideae_Paniceae_Alloteropsis_semialata_TPE1_c28912_g2_i1:0.00643964,(Panicoideae_Paniceae_Alloteropsis_semialata_AUS1-2_c25465_g1_i1:1e-08,Panicoideae_Paniceae_Alloteropsis_semialata_ASEM_AUS1_01961:1e-08)75:0.00679664)93:0.02030976)64:0.00659073)51:0.00678696)80:0.03387308)13:0.00668334,((Panicoideae_Paniceae_Lasiacis_sorghoidea_c32936_g1_i2:0.01277593,(Panicoideae_Paniceae_Cyrtococcum_patens_c31393_g1_i1_1_453_plus:0.05024488,Panicoideae_Paniceae_Cyrtococcum_patens_c44254_g1_i13:0.0336955)94:0.03796836)65:0.028434,(((Panicoideae_Paniceae-Panicinae_Panicum_queenslandicum_c11368_g1_i2:0.04845978,(Panicoideae_Paniceae-Panicinae_Panicum_hallii_Pahal.C00075.1.v2.0:1e-08,(Panicoideae_Paniceae-Panicinae_Panicum_capillare_c24485_g1_i7_635_1900_plus:0.01689448,Panicoideae_Paniceae-Panicinae_Panicum_hallii_Pahal.J02261.1.v2.0:0.01686027)25:1e-08)57:0.02037215)97:0.07496722,((Panicoideae_Paniceae-Melinidinae_Urochloa_brizantha_c71610_g3_i7_2_535_plus:0.03141455,Panicoideae_Paniceae-Melinidinae_Urochloa_fusca_c21746_g1_i4_1_2325_plus:0.03427854)66:0.02050182,(Panicoideae_Paniceae-Melinidinae_Megathyrsus_maximus_c42259_g1_i2_3_1205_plus:0.02781414,(Panicoideae_Paniceae-Melinidinae_Megathyrsus_maximus-1_Contig_36613:0.01703972,Panicoideae_Paniceae-Melinidinae_Tricholaena_monachne_c50838_g1_i6_1_2568_plus:0.07125252)20:5.2e-07)38:0.00680269)55:0.01434575)6:3.6e-07,(Panicoideae_Paniceae_Acroceras_zizanioides_AZIZ_c33128_g1_i3:0.07872485,((Panicoideae_Paniceae_Echinochloa_stagnina_c31559_g1_i2:0.02062569,(Panicoideae_Paniceae_Echinochloa_esculenta_c54146_g1_i2_311_2614_plus:0.01342536,Panicoideae_Paniceae_Echinochloa_frumentacea_c52132_g1_i6_215_2269_plus:0.00688467)63:0.00690245)99:0.06503652,((Panicoideae_Paniceae_Sacciolepis_indica_c26042_g1_i2_2119_3861_plus:1.34e-06,(Panicoideae_Paniceae_Sacciolepis_striata_c49981_g1_i1_2_1480_plus:0.04328281,Panicoideae_Paniceae_Sacciolepis_striata_c26829_g1_i2:4.6e-07)93:0.04782124)81:0.04170912,(Panicoideae_Paniceae-Cenchrinae_Stenotaphrum_secundatum_c31626_g1_i3_1_2607_plus:0.04202948,(Panicoideae_Paniceae-Cenchrinae_Setaria_italica_Si026017m:2.3e-07,(Panicoideae_Paniceae-Cenchrinae_Zuloagaea_bulbosa_c62959_g3_i1_1_1518_plus:0.02681795,((Panicoideae_Paniceae-Cenchrinae_Cenchrus_americanus_Pgl_GLEAN_10004891:0.07852965,(Panicoideae_Paniceae-Cenchrinae_Cenchrus_americanus_Pgl_GLEAN_10002069:0.01318715,Panicoideae_Paniceae-Cenchrinae_Cenchrus_purpureus_c55571_g1_i11_3_2393_plus:1e-08)100:0.027089)73:0.02002793,(Panicoideae_Paniceae-Cenchrinae_Setaria_barbata_c34339_g1_i1:0.02736897,(Panicoideae_Paniceae-Cenchrinae_Setaria_italica_Si009415m:1e-08,Panicoideae_Paniceae-Cenchrinae_Setaria_viridis_c39377_g1_i9_1_2337_minus:1e-08)99:0.04203539)28:0.00604176)4:6.3e-07)6:2.3e-07)30:0.01266803)75:0.02859633)12:0.00654239)2:0.00641544)0:3.6e-07)3:0.00662562)0:3.2e-07)0:4e-07)3:0.00661176)3:4.4e-07)21:0.00652633)63:0.02101783)61:0.03128716)28:0.01872789)27:0.02232219)87:0.032116465);
```
