## Supplemental Figures, Tables & Datasets for "Widespread lateral gene transfer among grasses": Alloteropsis_semialata_ASEM_AUS1_25218.tree

```
(((Pooideae_Triticeae_Triticum_aestivum_TRIAE_CS42_5BL_TGACv1_404709_AA1309030.1:0.09400646,(Pooideae_Brachypodieae_Brachypodium_distachyon_BDI4G31550.1:0.08004865,Pooideae_Triticeae_Hordeum_vulgare_HORVU5Hr1G061300.2:0.0692633)52:0.04482227)70:0.03210968,(Oryzoideae_Oryzeae_Oryza_punctata_OPUNC09G10510.1:0.02470637,(Oryzoideae_Oryzeae_Oryza_meridionalis_OMERI09G09470.1:6.2e-07,(Oryzoideae_Oryzeae_Oryza_rufipogon_ORUFI09G12860.1:1e-08,(Oryzoideae_Oryzeae_Oryza_sativa_OS09T044455000:1.5e-06,(Oryzoideae_Oryzeae_Oryza_nivara_ONIVA09G12370.1:1e-08,(Oryzoideae_Oryzeae_Oryza_indica_BGIOSGA030854TA:1e-08,Oryzoideae_Oryzeae_Oryza_glumipatula_OGLUM09G12390.1:4.6e-07):4.6e-07)15:6.4e-07)11:6.6e-07)18:0.02263451)84:0.03451769)89:0.16619483)100:0.02143351,(Panicoideae_Tristachyideae_Danthoniopsis_dinteri_c23829_g1_i1_2_1030_plus:0.12935939,(Aristidoideae_Aristideae_Stipagrostis_hirtigluma_c40588_g2_i1:0.08156478,((Chloridoideae_Cynodonteae_Oropetium_thomaeum_20150105_05748A:0.0937107,((Chloridoideae_Cynodonteae_Dactyloctenium_aegyptium_c16095_g1_i1:0.08584851,Chloridoideae_Zoysieae_Zoysia_japonica_Zjn_sc00039.1.g01820.1.am.mkhc:0.05903688)61:0.03429445,(Chloridoideae_Zoysieae_Zoysia_japonica_Zjn_sc00018.1.g04270.1.am.mk:0.06639801,Chloridoideae_Eragrostideae_Eragrostis_tef_maker-scaffold3196-snap-gene-0.46-mRNA-1.mrna1:0.02212344)39:0.01509964)62:0.03419833)74:0.06429396,((((Panicoideae_Paspaleae_Paspalum_fimbriatum_c17562_g1_i2:0.07066767,Panicoideae_Paspaleae_Paspalum_vaginatum_c33315_g1_i2_197_1420_plus:0.04527205)98:0.04493429,(Panicoideae_Paspaleae_Hymenachne_amplexicaulis_c9335_g1_i1:0.03920355,Panicoideae_Paspaleae_Steinchisma_sp._c11923_g1_i1:0.0886881)76:0.02207206)64:0.00779223,((Panicoideae_Andropogoneae_Arundinella_hirta_c44083_g1_i1_1_909_plus:0.01748998,Panicoideae_Andropogoneae_Arundinella_hookeri_c33486_g2_i1_1_927_plus:1e-08)95:0.03545777,(LGT_NON-TARGET_Panicoideae_Paniceae_Alloteropsis_semialata_TAN1_c30614_g1_i2:0.0384287,(Panicoideae_Andropogoneae_Zea_mays_Zm00001d005833_T001:0.12113449,(Panicoideae_Andropogoneae_Zea_mays_Zm00001d020650_T001:0.13786812,(LGT_TARGET_Panicoideae_Paniceae_Alloteropsis_semialata_ASEM_AUS1_25218:0.02389508,Panicoideae_Andropogoneae_Sorghum_bicolor_SORBI_002G218600:0.05313422)76:0.02289762)42:0.01729306)36:0.0093161)33:0.01641554)49:0.02300819)32:0.00490439,(Panicoideae_Paniceae_Cyrtococcum_patens_c40525_g1_i6:0.0318743,(((Panicoideae_Paniceae-Panicinae_Panicum_repens-2_c42873_g2_i1_1_870_plus:0.03584205,((Panicoideae_Paniceae-Panicinae_Panicum_capillare_c22084_g1_i1_2_850_plus:1e-08,Panicoideae_Paniceae-Panicinae_Panicum_hallii_Pahal.B02999.1.v2.0:0.01563872)66:0.01595875,(Panicoideae_Paniceae-Panicinae_Panicum_miliaceum_c43915_g1_i1_3_959_plus:0.02544836,(Panicoideae_Paniceae-Panicinae_Panicum_vigratum_Pavir.2NG342400.1:0.01316657,Panicoideae_Paniceae-Panicinae_Panicum_vigratum_Pavir.2NG343200.1:0.00700154)74:0.01047958)53:0.00879806)15:4.1e-07)36:0.00629813,(Panicoideae_Paniceae-Cenchrinae_Setaria_barbata_c22844_g1_i1:0.05465845,((Panicoideae_Paniceae-Cenchrinae_Setaria_italica_Si030315m:1e-08,(Panicoideae_Paniceae-Melinidinae_Urochloa_brizantha_c57159_g1_i1_1_858_plus:0.02275819,Panicoideae_Paniceae-Cenchrinae_Cenchrus_americanus_Pgl_GLEAN_10008440:0.05952218)59:0.01972841)7:6.8e-07,(Panicoideae_Paniceae-Cenchrinae_Setaria_viridis_c104_g1_i2_288_1520_minus:1e-08,(Panicoideae_Paniceae-Cenchrinae_Setaria_italica_Si030000m:3.5e-07,Panicoideae_Paniceae-Cenchrinae_Zuloagaea_bulbosa_c35891_g1_i1_3_656_plus:0.04055618)10:3.5e-07)10:1e-08)63:0.01556686)65:0.02403797)23:0.00634089,(Panicoideae_Paniceae_Acroceras_zizanioides_AZIZ_c27908_g1_i2:0.05846555,(Panicoideae_Paniceae_Homopholis_proluta_c6218_g1_i1:0.02086424,((Panicoideae_Paniceae_Alloteropsis_angusta_AANG4-8_c6422_g1_i1:0.01364471,(Panicoideae_Paniceae_Anthephora_pubescens_c12210_g1_i2_3_860_plus:4.7e-07,Panicoideae_Paniceae_Digitaria_exilis_c34251_g1_i1_2_865_plus:0.02242145)59:0.01719413)53:0.01699454,((Panicoideae_Paniceae_Dichanthelium_oligosanthes_Do002941.1_mrna:1.44e-06,(Panicoideae_Paniceae_Sacciolepis_indica_c8893_g1_i1_3_836_plus:0.03726953,Panicoideae_Paniceae_Sacciolepis_striata_c37012_g1_i1_3_836_plus:0.0567671)44:0.01248597)36:0.02548738,((Panicoideae_Paniceae_Echinochloa_esculenta_c41501_g1_i1_3_848_plus:0.01340036,(Panicoideae_Paniceae_Echinochloa_stagnina_c21367_g1_i1:1e-08,(Panicoideae_Paniceae_Echinochloa_crus-galli_EC_v6.g065786.t1:0.01932282,Panicoideae_Paniceae_Echinochloa_crus-galli_EC_v6.g056452.t1:3.3e-07)30:1e-08)55:0.00895014)87:0.03696438,((Panicoideae_Paniceae_Alloteropsis_semialata_BUR1_c25885_g2_i1:2.943e-05,Panicoideae_Paniceae_Alloteropsis_semialata_RSA4_c23084_g1_i2:3.8e-07)22:0.00815733,((Panicoideae_Paniceae_Alloteropsis_semialata_RSA5_c24346_g1_i1:0.00955462,Panicoideae_Paniceae_Alloteropsis_semialata_TAN2_c21250_g1_i1:4.1e-07)61:0.00821578,(Panicoideae_Paniceae_Alloteropsis_semialata_RSA3_c23538_g1_i1:7.6e-07,(Panicoideae_Paniceae_Alloteropsis_semialata_AUS1-2_c486_g1_i1:5.2e-07,(Panicoideae_Paniceae_Alloteropsis_semialata_TPE1_c18123_g1_i2:1e-08,Panicoideae_Paniceae_Alloteropsis_semialata_MAD1_c35105_g9_i1:7.4e-07)33:5.2e-07)82:0.02111622)41:0.00695833)7:4.2e-07)72:0.01407774)6:5.3e-07)8:7.5e-07)1:0.01270019)0:3.8e-07)2:3.8e-07)2:2.4e-07)52:0.03405501)49:0.05008329)56:0.03661717)35:0.02922867)54:0.02143351);
```
