## Supplemental Figures, Tables & Datasets for "Widespread lateral gene transfer among grasses": Alloteropsis_semialata_ASEM_AUS1_26916.tree

```
(((Pooideae_Poeae_Poa_sp._PSSP_c28893_g1_i1:0.10041896,Pooideae_Brachypodieae_Brachypodium_distachyon_BDI1G71057.1:0.09416465)98:0.08489241,(Oryzoideae_Oryzeae_Oryza_brachyantha_OB04G15480.1:0.14258232,(Oryzoideae_Oryzeae_Leersia_perrieri_LPERR03G06720.1:0.08826036,(Oryzoideae_Oryzeae_Oryza_punctata_OPUNC03G07120.1:0.02366962,(Oryzoideae_Oryzeae_Oryza_indica_BGIOSGA012063TA:0.00387034,(Oryzoideae_Oryzeae_Oryza_glumipatula_OGLUM03G07460.1:1.4e-07,(Oryzoideae_Oryzeae_Oryza_meridionalis_OMERI03G07180.1:0.01054375,(Oryzoideae_Oryzeae_Oryza_barthii_OBART03G07300.1:1e-08,(Oryzoideae_Oryzeae_Oryza_nivara_ONIVA03G07700.1:1e-08,(Oryzoideae_Oryzeae_Oryza_sativa_OS03T020170001:1e-08,(Oryzoideae_Oryzeae_Oryza_glaberrima_ORGLA03G0071500.1:1e-08,Oryzoideae_Oryzeae_Oryza_rufipogon_ORUFI03G07280.1:2.2e-07)9:2.2e-07):5.7e-07)1:5.6e-07)2:3.8e-07)0:1.4e-07)8:0.00147309)60:0.01985828)85:0.04598037)95:0.02800697)76:0.1661495)100:0.089958845,((Aristidoideae_Other_Aristida_purpurea_c63724_g1_i4_2_1201_plus:0.03374672,(Aristidoideae_Aristideae_Stipagrostis_hirtigluma_c50930_g1_i1:0.15525336,Aristidoideae_Other_Aristida_congesta_c32862_g1_i2_3_329_plus:0.02044028)56:0.01070503)89:0.03924036,((Danthonioideae_Danthonieae_Danthonia_californica_c16906_g1_i1:0.10122231,((Chloridoideae_Eragrostideae_Eragrostis_tef_maker-scaffold1728-snap-gene-0.42-mRNA-1.mrna1:0.02659852,Chloridoideae_Eragrostideae_Eragrostis_tef_maker-scaffold2071-augustus-gene-1.34-mRNA-1.mrna1:0.03900672)100:0.09026764,(Chloridoideae_Zoysieae_Zoysia_japonica_Zjn_sc00003.1.g08970.1.sm.mkhc:0.1035047,Chloridoideae_Cynodonteae_Dactyloctenium_aegyptium_c22814_g1_i1:0.14126692)55:0.03081703)85:0.06063181)34:3.45e-06,(Panicoideae_Tristachyideae_Danthoniopsis_dinteri_c15302_g1_i1_86_742_plus:0.11563799,(Panicoideae_Chasmanthieae_Chasmanthium_latifolium_c19854_g1_i2:0.06840584,(((Panicoideae_Andropogoneae_Arundinella_hirta_c24659_g1_i1_1_432_plus:0.06392211,Panicoideae_Andropogoneae_Arundinella_hookeri_c29746_g1_i1_77_1228_plus:0.03718863)96:0.02868273,(Panicoideae_Andropogoneae_Sorghum_bicolor_SORBI_001G466200:0.04933219,(Panicoideae_Andropogoneae_Dichanthium_sericeum_c27792_g7_i2_1_978_plus:0.0418126,Panicoideae_Andropogoneae_Zea_mays_Zm00001d028104_T001:0.0495594)38:3.4e-07)94:0.03026794)98:0.04593441,(((Panicoideae_Paspaleae_Paspalum_vaginatum_c19750_g1_i1_1_312_plus:0.01061001,Panicoideae_Paspaleae_Paspalum_fimbriatum_c11367_g1_i1:0.04505665)62:0.01649385,(Panicoideae_Paspaleae_Hymenachne_amplexicaulis_c8218_g1_i3:0.03232158,(Panicoideae_Paspaleae_Steinchisma_decipiens_c20766_g1_i3_3_860_plus:1e-08,Panicoideae_Paspaleae_Steinchisma_sp._c17521_g2_i1:1e-08)93:0.01159473)100:0.05853667)77:0.02371835,((((Panicoideae_Paniceae_Anthephora_pubescens_c31570_g1_i1_64_714_plus:0.02167864,Panicoideae_Paniceae_Digitaria_exilis_c35583_g1_i2_1_933_plus:0.03398341)70:0.00478468,(Panicoideae_Paniceae_Digitaria_ciliaris_c25981_g1_i1:0.02184622,(Panicoideae_Paniceae_Digitaria_pentzii_c50352_g1_i2_204_938_plus:0.04486477,Panicoideae_Paniceae_Digitaria_californica_c33522_g1_i2_2_790_plus:0.00523731)83:0.01098087)82:0.01109193)85:0.02843697,((Panicoideae_Paniceae_Homopholis_proluta_c20555_g1_i4_1_726_plus:1e-08,Panicoideae_Paniceae_Homopholis_proluta_c15954_g1_i5:3.7e-07)100:0.04513785,((Panicoideae_Paniceae-Cenchrinae_Setaria_viridis_c34970_g1_i3_118_1260_plus:1e-08,Panicoideae_Paniceae-Cenchrinae_Setaria_italica_Si036165m:1e-08)98:0.01494928,((Panicoideae_Paniceae-Cenchrinae_Zuloagaea_bulbosa_c60353_g1_i2_3_686_plus:0.03312404,Panicoideae_Paniceae-Cenchrinae_Stenotaphrum_secundatum_c24959_g1_i2_3_974_plus:0.02610953)72:0.00384057,(Panicoideae_Paniceae-Cenchrinae_Setaria_barbata_c29036_g1_i1:0.01616805,(LGT_TARGET_Panicoideae_Paniceae_Alloteropsis_semialata_ASEM_AUS1_26916:0.01850748,(Panicoideae_Paniceae-Cenchrinae_Cenchrus_purpureus_c51144_g1_i1_62_1072_plus:0.01852214,Panicoideae_Paniceae-Cenchrinae_Cenchrus_americanus_Pgl_GLEAN_10031469:0.03271985)100:0.01811322)100:0.02541419)76:0.00939218)80:0.01272364)76:0.01090834)14:2e-07)10:0.00632946,(((Panicoideae_Paniceae_Paraneurachne_muelleri_c29004_g1_i2_2_1027_plus:0.0225178,Panicoideae_Paniceae_Neurachne_alopecuroidea_c51848_g1_i3_1_1005_plus:0.00651615)100:0.03733427,((Panicoideae_Paniceae_Sacciolepis_indica_c24556_g1_i1_2_643_plus:1e-08,Panicoideae_Paniceae_Panicum_trichanthum_c25701_g1_i3_193_927_plus:0.01682716)25:0.0067551,(Panicoideae_Paniceae_Panicum_bisulcatum_c17996_g1_i2_1_924_plus:0.02123787,(Panicoideae_Paniceae_Sacciolepis_striata_c23090_g1_i1:0.01423625,Panicoideae_Paniceae_Sacciolepis_striata_c44302_g1_i1_3_986_plus:2.3e-07)98:0.0338794)55:0.00635543)55:0.01079676)7:2.1e-07,(((Panicoideae_Paniceae-Melinidinae_Megathyrsus_maximus_c38926_g1_i3_1006_1656_plus:0.00628309,(Panicoideae_Paniceae-Melinidinae_Tricholaena_monachne_c39553_g1_i2_1_1032_plus:0.06622726,Panicoideae_Paniceae-Melinidinae_Urochloa_brizantha_c60825_g1_i1_94_1203_plus:0.04453378)66:0.02938864)52:0.01767297,((Panicoideae_Paniceae-Panicinae_Panicum_repens-2_c44412_g1_i2_2_1006_plus:0.03748713,(Panicoideae_Paniceae-Panicinae_Panicum_hallii_Pahal.I00883.2.v2.0:0.00351033,Panicoideae_Paniceae-Panicinae_Panicum_capillare_c19847_g1_i1_1_1023_plus:1.6e-07)91:0.01771586)44:0.0163715,(Panicoideae_Paniceae-Panicinae_Panicum_vigratum_Pavir.9KG635300.1:0.03299738,(Panicoideae_Paniceae-Panicinae_Panicum_vigratum_Pavir.9NG656100.1:0.05304477,(Panicoideae_Paniceae-Panicinae_Panicum_queenslandicum_c13059_g1_i1:0.03326114,Panicoideae_Paniceae-Panicinae_Panicum_coloratum_c1429_g1_i1_1_990_plus:0.04808429)59:0.02554311)11:3.9e-07)27:0.00731855)65:0.01054437)72:0.01751691,(((Panicoideae_Paniceae_Acroceras_zizanioides_AZIZ_c31066_g1_i1:0.08374535,(Panicoideae_Paniceae_Lasiacis_sorghoidea_c27422_g1_i3:0.04048558,((Panicoideae_Paniceae_Acroceras_calcicola_c19041_g1_i1_554_1288_plus:0.01720398,Panicoideae_Paniceae_Oplismenus_burmannii_c31089_g3_i4_3_1016_plus:0.052576)33:0.0027644,(Panicoideae_Paniceae_Cyrtococcum_patens_c28970_g1_i2_3_977_plus:0.03150838,Panicoideae_Paniceae_Cyrtococcum_patens_c40212_g3_i1:0.02717438)40:0.00736457)20:0.00431134)21:0.00795835)4:0.00251047,(Panicoideae_Paniceae_Dichanthelium_scoparium_c24149_g1_i11_2_1018_plus:0.06751174,(Panicoideae_Paniceae_Panicum_pygmaeum_c29577_g2_i1:0.0185749,(Panicoideae_Paniceae_Echinochloa_crus-galli_EC_v6.g005639.t1:0.0158893,(Panicoideae_Paniceae_Echinochloa_crus-galli_EC_v6.g027383.t1:0.00786396,(Panicoideae_Paniceae_Echinochloa_stagnina_c25513_g1_i1:0.01309284,(Panicoideae_Paniceae_Echinochloa_esculenta_c71661_g1_i1_3_551_plus:0.00664113,Panicoideae_Paniceae_Echinochloa_crus-galli_EC_v6.g025138.t1:0.00586116)67:0.01144727)43:0.00208672)41:0.00497886)100:0.06579551)25:0.00437867)11:0.00359015)27:0.00717664,((Panicoideae_Paniceae_Alloteropsis_cimicina_c26134_g1_i1_1_786_plus:1e-08,Panicoideae_Paniceae_Alloteropsis_cimicina-ACIM1_c15088_g1_i1:1e-08)100:0.05084764,(Panicoideae_Paniceae_Alloteropsis_angusta_AANG4-8_c15457_g1_i1:0.02581349,((Panicoideae_Paniceae_Alloteropsis_semialata_RSA5_c25380_g1_i1:0.0108141,Panicoideae_Paniceae_Alloteropsis_semialata_TAN2_c29835_g1_i2:0.02891012)75:0.00686428,(Panicoideae_Paniceae_Alloteropsis_semialata_TAN4_c6124_g1_i2:0.00514184,(Panicoideae_Paniceae_Alloteropsis_semialata_RSA4_c28057_g1_i4:1e-08,(Panicoideae_Paniceae_Alloteropsis_semialata_TAN1_c24252_g1_i1:0.01048108,(Panicoideae_Paniceae_Alloteropsis_semialata_RSA3_c20641_g1_i2:3.6e-07,(Panicoideae_Paniceae_Alloteropsis_semialata_AUS1-2_c24657_g1_i2:1e-08,((Panicoideae_Paniceae_Alloteropsis_semialata_AUS126911:0.00348804,Panicoideae_Paniceae_Alloteropsis_semialata_BUR1_c21364_g1_i1:0.00349066)8:1.7e-07,(Panicoideae_Paniceae_Alloteropsis_semialata_MAD1_c24377_g1_i2:1e-08,(Panicoideae_Paniceae_Alloteropsis_semialata_TPE1_c17765_g1_i1:1e-08,Panicoideae_Paniceae_Alloteropsis_semialata_AUS109645:1.1e-07)4:1.1e-07)3:1.4e-07)9:1.7e-07)53:0.00348189)51:0.00348144)12:2.1e-07)19:1e-08)64:0.00352249)69:0.01015796)63:0.00624455)89:0.03460969)45:0.01063599)2:2e-07)3:2.2e-07)68:0.02414934)51:0.00712002)62:0.02029778)33:0.00107582)66:0.02300159)68:0.02751717)99:0.089958845);
```
