## Supplemental Figures, Tables & Datasets for "Widespread lateral gene transfer among grasses": Alloteropsis_semialata_ASEM_AUS1_28125.tree

```
((Oryzoideae_Oryzeae_Leersia_perrieri_LPERR09G10450.1:0.13774623,(Oryzoideae_Oryzeae_Oryza_punctata_OPUNC09G12830.1:0.01682938,(Oryzoideae_Oryzeae_Oryza_meridionalis_OMERI09G11100.1:0.00622902,((Oryzoideae_Oryzeae_Oryza_glaberrima_ORGLA09G0110000.1:1e-08,Oryzoideae_Oryzeae_Oryza_longistaminata_KN543065.1_FGT001:0.00250981)7:0.00533437,((Oryzoideae_Oryzeae_Oryza_glumipatula_OGLUM09G14970.1:2.1e-07,Oryzoideae_Oryzeae_Oryza_barthii_OBART09G14320.1:1.03e-06)9:2.7e-07,((Oryzoideae_Oryzeae_Oryza_sativa_OS09T048272000:0.00394446,Oryzoideae_Oryzeae_Oryza_rufipogon_ORUFI09G15370.1:2.4e-07):2.3e-07,(Oryzoideae_Oryzeae_Oryza_nivara_ONIVA09G14880.1:2.4e-07,Oryzoideae_Oryzeae_Oryza_indica_BGIOSGA029564TA:0.00393214)66:0.00393244)19:0.00793086)49:0.00392731)15:0.00561199)54:0.02781897)61:0.05375552)57:0.192262755,((Micrairoideae_Eriachneae_Eriachne_aristidea_c48714_g1_i2_2_1516_plus:0.15331826,Danthonioideae_Danthonieae_Danthonia_californica_c23269_g1_i1:0.07096401)51:0.01124301,(((Aristidoideae_Aristideae_Stipagrostis_hirtigluma_c43074_g1_i3:0.10620176,Aristidoideae_Other_Aristida_purpurea_c56933_g1_i1_3_995_plus:0.11278368)34:0.00603553,(Chloridoideae_Cynodonteae_Dactyloctenium_aegyptium_c20937_g1_i1:0.15591523,(Chloridoideae_Eragrostideae_Eragrostis_tef_maker-scaffold1093-snap-gene-0.50-mRNA-1.mrna1:0.03607352,Chloridoideae_Eragrostideae_Eragrostis_tef_maker-scaffold6549-augustus-gene-0.33-mRNA-1.mrna1:0.00403192)95:0.08977689)66:0.04167331)51:0.01942305,(Panicoideae_Chasmanthieae_Chasmanthium_latifolium_c16901_g1_i2:0.06908775,(Panicoideae_Tristachyideae_Danthoniopsis_dinteri_c30947_g1_i1_1_1740_plus:0.08643455,(((Panicoideae_Paspaleae_Steinchisma_sp._c4713_g1_i1:1e-08,Panicoideae_Paspaleae_Steinchisma_decipiens_c19859_g1_i1_185_1663_plus:1e-08)100:0.10568617,(Panicoideae_Paspaleae_Paspalum_fimbriatum_c21169_g1_i1:0.09658659,((Panicoideae_Paniceae_Oplismenus_burmannii_c30878_g1_i2_3_1208_plus:0.04348939,(Panicoideae_Paniceae_Echinochloa_stagnina_c28690_g1_i1:0.01033927,(Panicoideae_Paniceae_Echinochloa_crus-galli_EC_v6.g023123.t1:0.01037976,(Panicoideae_Paniceae_Echinochloa_esculenta_c38621_g1_i1_3_794_plus:1e-08,(Panicoideae_Paniceae_Echinochloa_frumentacea_c25687_g1_i1_1_303_plus:1e-08,Panicoideae_Paniceae_Echinochloa_crus-galli_EC_v6.g052142.t1:3.131e-05)40:0.00334923)91:0.0102447)33:2e-07)99:0.03220315)21:0.00341893,(((Panicoideae_Paniceae_Homopholis_proluta_c15132_g1_i4:1e-08,Panicoideae_Paniceae_Homopholis_proluta_c1984_g1_i1_3_437_plus:4.6e-07)99:0.03212901,(Panicoideae_Paniceae_Acroceras_calcicola_c21525_g1_i3_562_1635_plus:0.02875217,Panicoideae_Paniceae_Lasiacis_sorghoidea_c30034_g1_i1:0.02100614)50:0.00342787)29:0.00346865,((Panicoideae_Paniceae_Cyrtococcum_patens_c30460_g1_i5_3_1226_plus:0.0161867,Panicoideae_Paniceae_Cyrtococcum_patens_c41281_g1_i2:0.00391784)89:0.04641621,((Panicoideae_Paniceae_Alloteropsis_cimicina-ACIM1_c21070_g1_i1:0.00410641,Panicoideae_Paniceae_Alloteropsis_cimicina_c27737_g1_i3_1_1077_plus:0.00468933)100:0.06030198,((Panicoideae_Paniceae_Alloteropsis_angusta_AANG3-3_c19925_g1_i1:1e-08,Panicoideae_Paniceae_Alloteropsis_angusta_AANG4-8_c15579_g1_i3:1e-08)100:0.0509751,((Panicoideae_Paniceae_Alloteropsis_semialata_TAN2_c5193_g2_i1:2.1e-07,Panicoideae_Paniceae_Alloteropsis_semialata_TAN1_c21882_g1_i2:1e-08)77:0.00656452,(Panicoideae_Paniceae_Alloteropsis_semialata_TPE1_c20347_g1_i2:1e-08,(Panicoideae_Paniceae_Alloteropsis_semialata_RSA4_c31573_g1_i3:1e-08,(Panicoideae_Paniceae_Alloteropsis_semialata_TAN4_c17593_g1_i2:1e-08,((Panicoideae_Paniceae_Alloteropsis_semialata_RSA5_c27127_g2_i1:1e-08,Panicoideae_Paniceae_Alloteropsis_semialata_AUS1-2_c20784_g1_i1:1e-08)5:1e-08,(Panicoideae_Paniceae_Alloteropsis_semialata_RSA3_c24480_g1_i2:1e-08,(Panicoideae_Paniceae_Alloteropsis_semialata_MAD1_c13628_g1_i1:1e-08,Panicoideae_Paniceae_Alloteropsis_semialata_BUR1_c23771_g1_i3:1.8e-07)30:1e-08)57:0.00521094)3:1e-08)6:1e-08)4:1e-08)62:0.00512629)96:0.01692784)100:0.04466301)28:0.01046615)2:1.3e-07)0:1.3e-07)25:0.01404656)34:0.00017458)61:0.02511221,((Panicoideae_Andropogoneae_Arundinella_hookeri_c32680_g1_i1_149_1633_plus:0.08745761,(Panicoideae_Andropogoneae_Zea_mays_Zm00001d020901_T001:0.0611815,((Panicoideae_Andropogoneae_Dichanthium_sericeum_c23804_g2_i1_2_823_plus:0.04121805,LGT_TARGET_Panicoideae_Paniceae_Alloteropsis_semialata_ASEM_AUS1_28125:0.01688913)50:0.01086596,(Panicoideae_Andropogoneae_Dichanthium_sericeum_c23804_g1_i1_2_541_plus:0.03012251,(Panicoideae_Andropogoneae_Sorghum_bicolor_SORBI_002G243800:1e-08,Panicoideae_Andropogoneae_Sorghum_bicolor_SORBI_002G243800.2:1e-08)68:0.01543568)35:8.8e-07)62:0.01524675)65:0.01227196)96:0.06164466,((Panicoideae_Paniceae_Dichanthelium_oligosanthes_Do007902.1_mrna:1e-08,Panicoideae_Paniceae_Dichanthelium_scoparium_c22612_g1_i3_19_1032_plus:2.3e-07)100:0.05479799,(Panicoideae_Paniceae_Panicum_pygmaeum_c26032_g1_i1:0.03240964,(Panicoideae_Paniceae_Acroceras_zizanioides_AZIZ_c27898_g1_i2:0.04760088,((Panicoideae_Paniceae_Sacciolepis_indica_c52376_g1_i1_1_492_plus:0.08111376,(Panicoideae_Paniceae_Sacciolepis_striata_c18333_g1_i2:0.02362009,(Panicoideae_Paniceae_Panicum_bisulcatum_c18269_g1_i1_1_426_plus:0.04869585,Panicoideae_Paniceae_Panicum_trichanthum_c17717_g1_i2_556_909_plus:0.00967594)16:0.00725587)12:0.00881758)8:0.00549857,(((Panicoideae_Paniceae-Melinidinae_Urochloa_brizantha_c60691_g2_i1_1_1188_plus:0.03440072,Panicoideae_Paniceae-Melinidinae_Tricholaena_monachne_c40793_g1_i1_1_492_plus:0.06443106)28:0.010768,((Panicoideae_Paniceae-Cenchrinae_Setaria_barbata_c28621_g1_i1:0.04179245,(Panicoideae_Paniceae-Cenchrinae_Stenotaphrum_secundatum_c23269_g1_i2_2_1327_plus:0.02731473,(Panicoideae_Paniceae-Cenchrinae_Cenchrus_americanus_Pgl_GLEAN_10015544:0.04404612,Panicoideae_Paniceae-Cenchrinae_Cenchrus_purpureus_c52402_g1_i1_1_1266_plus:0.04597163)73:0.01887735)45:0.01058217)29:0.00342327,(Panicoideae_Paniceae-Cenchrinae_Zuloagaea_bulbosa_c60855_g1_i1_3_1331_plus:0.03316875,(Panicoideae_Paniceae-Cenchrinae_Setaria_viridis_c29201_g1_i1_2_1669_plus:0.00379529,(Panicoideae_Paniceae-Cenchrinae_Setaria_italica_Si029629m:2.7e-07,(Panicoideae_Paniceae-Cenchrinae_Setaria_italica_Si029842m:1e-08,Panicoideae_Paniceae-Cenchrinae_Setaria_italica_Si030290m:2e-07)20:2.7e-07)67:0.003993)98:0.02489955)42:0.00372898)35:0.00983642)9:0.00707968,((Panicoideae_Paniceae-Melinidinae_Megathyrsus_maximus_c26061_g1_i2_3_524_plus:0.03961347,((Panicoideae_Paniceae_Neurachne_alopecuroidea_c57986_g2_i5_2_1222_plus:0.00953306,Panicoideae_Paniceae_Paraneurachne_muelleri_c31968_g1_i1_2_988_plus:0.00357284)84:0.02243135,(Panicoideae_Paniceae_Sacciolepis_indica_c41997_g1_i1_3_476_plus:0.08942262,(Panicoideae_Paniceae_Digitaria_exilis_c36008_g1_i2_1_1200_plus:0.04016704,Panicoideae_Paniceae_Digitaria_pentzii_c39467_g1_i2_3_1289_plus:0.04605314)80:0.02087626)10:0.01001958)10:0.00558878)4:0.00505582,((Panicoideae_Paniceae-Panicinae_Panicum_vigratum_Pavir.2NG378500.1:0.02677958,Panicoideae_Paniceae-Panicinae_Panicum_queenslandicum_c16993_g1_i2:0.01813746)36:0.00899021,(Panicoideae_Paniceae-Panicinae_Panicum_vigratum_Pavir.2KG297900.1:0.03767699,(Panicoideae_Paniceae-Panicinae_Panicum_miliaceum_c45712_g1_i2_255_824_plus:0.02599715,(Panicoideae_Paniceae-Panicinae_Panicum_repens-1_c43743_g1_i2_2_1333_plus:0.08220551,(Panicoideae_Paniceae-Panicinae_Panicum_coloratum_c2618_g1_i2_3_1334_plus:0.02763976,Panicoideae_Paniceae-Panicinae_Panicum_hallii_Pahal.B03292.1.v2.0:6.1e-07)66:0.00880788)74:0.01235372)73:0.02223966)43:8.6e-07)28:0.01965146)1:2.5e-07)0:2.5e-07)10:0.00517981)11:0.00512154)16:0.00592801)55:0.02269618)37:0.00398438)77:0.04499013)53:0.01537864)42:0.0131957)21:0.00647478)98:0.070608105);
```
