## Supplemental Figures, Tables & Datasets for "Widespread lateral gene transfer among grasses": Alloteropsis_semialata_ASEM_AUS1_33369.tree

```
(((Pooideae_Brachypodieae_Brachypodium_distachyon_BDI5G10477.1:0.14830177,(Pooideae_Poeae_Poa_sp._PSSP_c25651_g1_i2:0.07125704,(Pooideae_Triticeae_Hordeum_vulgare_HORVU2Hr1G076000.1:0.03599135,(Pooideae_Triticeae_Triticum_aestivum_TRIAE_CS42_2BL_TGACv1_130399_AA0410400.1:0.01757553,(Pooideae_Triticeae_Triticum_aestivum_TRIAE_CS42_2DL_TGACv1_158409_AA0517910.1:0.0052449,(Pooideae_Triticeae_Triticum_aestivum_TRIAE_CS42_2AL_TGACv1_095116_AA0307070.1:0.00320207,Pooideae_Triticeae_Triticum_urartu_TRIUR3_13348T1:8e-08):0.00645253)96:0.00496957)99:0.00832844)84:0.08281644)100:0.0117479)96:0.06989043,(Oryzoideae_Oryzeae_Oryza_brachyantha_OB04G20400.1:0.09491657,(Oryzoideae_Oryzeae_Leersia_perrieri_LPERR04G09940.1:0.09210067,(Oryzoideae_Oryzeae_Oryza_punctata_OPUNC04G11170.1:0.02098316,(Oryzoideae_Oryzeae_Oryza_meridionalis_OMERI04G11790.1:0.01901823,(Oryzoideae_Oryzeae_Oryza_longistaminata_KN540106.1_FGT004:0.00858686,((Oryzoideae_Oryzeae_Oryza_glaberrima_ORGLA04G0102300.1:1e-08,Oryzoideae_Oryzeae_Oryza_barthii_OBART04G13210.1:6e-08)66:0.00160341,(Oryzoideae_Oryzeae_Oryza_glumipatula_OGLUM04G12880.1:0.00397891,(Oryzoideae_Oryzeae_Oryza_nivara_ONIVA04G11350.1:0.00132623,(Oryzoideae_Oryzeae_Oryza_rufipogon_ORUFI04G14400.1:1e-08,(Oryzoideae_Oryzeae_Oryza_indica_BGIOSGA015066TA:4e-08,Oryzoideae_Oryzeae_Oryza_sativa_OS04T043460000:1e-08)18:4e-08)23:1e-08)79:0.00265349)22:6e-08)73:0.0036056)72:0.00298721)96:0.00925535)100:0.03783646)93:0.01767242)100:0.11840157)100:0.03530773,((Aristidoideae_Aristideae_Stipagrostis_hirtigluma_c48403_g1_i1:0.09752077,(Aristidoideae_Other_Aristida_congesta_c70687_g1_i1_1_384_plus:0.02607166,Aristidoideae_Other_Aristida_purpurea_c70495_g1_i2_2_2581_plus:0.02323235)100:0.09808621)100:0.08241667,(Micrairoideae_Eriachneae_Eriachne_aristidea_c40995_g2_i1_2_1027_plus:0.18536101,(((Chloridoideae_Eragrostideae_Eragrostis_tef_maker-scaffold99-augustus-gene-1.38-mRNA-1.mrna1:0.00420871,Chloridoideae_Eragrostideae_Eragrostis_tef_maker-scaffold878-augustus-gene-0.22-mRNA-1.mrna1:0.00683251)100:0.11214245,(Chloridoideae_Zoysieae_Zoysia_japonica_Zjn_sc00058.1.g02350.1.sm.mkhc:0.10149627,(Chloridoideae_Cynodonteae_Dactyloctenium_aegyptium_c3569_g1_i1:0.06799992,Chloridoideae_Cynodonteae_Oropetium_thomaeum_20150105_20865A:0.10438254)56:0.00739719)80:0.04152585)96:0.08320496,(Danthonioideae_Danthonieae_Danthonia_californica_c28375_g1_i1:0.15442489,((Panicoideae_Tristachyideae_Danthoniopsis_dinteri_c43282_g1_i1_3_716_plus:0.11078473,(((Panicoideae_Paspaleae_Paspalum_fimbriatum_c51136_g1_i1:0.0467917,Panicoideae_Paspaleae_Paspalum_vaginatum_c61644_g1_i1_3_380_plus:0.02379643)100:0.05171386,(Panicoideae_Paspaleae_Hymenachne_amplexicaulis_c22781_g1_i1:0.03981468,(Panicoideae_Paspaleae_Steinchisma_sp._c42917_g1_i1:0.00359086,Panicoideae_Paspaleae_Steinchisma_decipiens_c9561_g1_i1_3_3161_plus:0.00164376)100:0.05603493)100:0.03765356)100:0.03614789,((Panicoideae_Andropogoneae_Arundinella_hirta_c35171_g1_i1_3_623_plus:0.01837821,Panicoideae_Andropogoneae_Arundinella_hookeri_c47292_g1_i1_3_470_plus:0.01602109)100:0.05075216,(Panicoideae_Andropogoneae_Dichanthium_sericeum_c52194_g1_i1_1_1071_plus:0.07028202,(Panicoideae_Andropogoneae_Sorghum_bicolor_SORBI_006G084300:0.03968169,Panicoideae_Andropogoneae_Zea_mays_Zm00001d003644_T002:0.0650369)88:0.010686)97:0.01355242)99:0.01944561)96:0.02125512)44:0.00443584,(((Panicoideae_Paniceae_Acroceras_zizanioides_AZIZ_c1077_g1_i1:0.04872314,(Panicoideae_Paniceae_Echinochloa_stagnina_c17451_g1_i1:0.02323835,(Panicoideae_Paniceae_Echinochloa_frumentacea_c32269_g1_i2_2_361_plus:0.01878112,Panicoideae_Paniceae_Echinochloa_esculenta_c31600_g2_i2_2_526_plus:3.1e-07)87:0.00392204)96:0.05516133)36:0.01539671,((Panicoideae_Paniceae_Acroceras_calcicola_c16371_g1_i2_3_2288_plus:0.05659278,Panicoideae_Paniceae_Lasiacis_sorghoidea_c28439_g1_i3:0.02810284)28:0.00282986,(Panicoideae_Paniceae_Oplismenus_burmannii_c49457_g1_i1_3_449_plus:0.06888556,(Panicoideae_Paniceae_Cyrtococcum_patens_c32384_g2_i1_1_1077_plus:0.00772283,Panicoideae_Paniceae_Cyrtococcum_patens_c41301_g1_i2:0.00400484)100:0.04522016)19:3e-07)68:0.00625635)24:0.00626143,((Panicoideae_Paniceae_Panicum_trichanthum_c22245_g4_i1_194_1048_plus:0.01907579,((Panicoideae_Paniceae_Sacciolepis_striata_c49545_g1_i4_3_2579_plus:0.01593206,Panicoideae_Paniceae_Sacciolepis_striata_c1510_g2_i1:0.0132519)97:0.02972264,(Panicoideae_Paniceae_Sacciolepis_indica_c17843_g1_i1_2_1621_plus:0.05593111,(Panicoideae_Paniceae_Panicum_bisulcatum_c5246_g1_i1_2_778_plus:0.01850059,Panicoideae_Paniceae_Sacciolepis_indica_c17843_g1_i1_1642_3138_plus:0.04774833)16:8.301e-05)20:0.00167942)46:0.00522499)85:0.02122744,(Panicoideae_Paniceae_Panicum_pygmaeum_c29032_g1_i1:0.04544324,((Panicoideae_Paniceae_Dichanthelium_oligosanthes_Do006671.1_mrna:0.00227496,Panicoideae_Paniceae_Dichanthelium_scoparium_c21443_g1_i1_2_1426_plus:0.01116473)98:0.04255827,((Panicoideae_Paniceae_Digitaria_exilis_c40430_g1_i1_1_1761_plus:0.05197845,(Panicoideae_Paniceae_Digitaria_californica_c37795_g1_i2_2_2110_plus:0.01424649,(Panicoideae_Paniceae_Digitaria_ciliaris_c10003_g1_i1:0.03292104,Panicoideae_Paniceae_Anthephora_pubescens_c33979_g1_i1_1_1239_plus:0.02549567)83:0.00683461)99:0.01154216)100:0.05474208,(((Panicoideae_Paniceae_Homopholis_proluta_c264_g1_i1:1e-08,Panicoideae_Paniceae_Homopholis_proluta_c4617_g1_i1_2_1372_plus:1e-08)100:0.04067499,(Panicoideae_Paniceae_Alloteropsis_cimicina_c21887_g1_i1_1_2079_plus:0.05514086,(Panicoideae_Paniceae_Alloteropsis_angusta_AANG3-3_c25852_g1_i1:0.03644759,(Panicoideae_Paniceae_Alloteropsis_angusta_AANG3-3_c16841_g1_i1:0.06927798,(Panicoideae_Paniceae_Alloteropsis_semialata_RSA5_c20255_g1_i1:0.01884065,((Panicoideae_Paniceae_Alloteropsis_semialata_TAN2_c23072_g2_i1:0.00126514,Panicoideae_Paniceae_Alloteropsis_semialata_TAN1_c29511_g1_i1:6e-08)91:0.00741811,((Panicoideae_Paniceae_Alloteropsis_semialata_BUR1_c16194_g1_i1:0.00402607,Panicoideae_Paniceae_Alloteropsis_semialata_TPE1_c34422_g1_i1:0.00399874)82:0.0038157,(Panicoideae_Paniceae_Alloteropsis_semialata_TAN4_c2426_g1_i1:0.00167605,(Panicoideae_Paniceae_Alloteropsis_semialata_RSA3_c36761_g1_i1:1e-07,((Panicoideae_Paniceae_Alloteropsis_semialata_RSA4_c30706_g1_i1:6e-08,Panicoideae_Paniceae_Alloteropsis_semialata_MAD1_c9502_g1_i1:5.6e-07)10:7e-08,(Panicoideae_Paniceae_Alloteropsis_semialata_AUS1-2_c26343_g2_i1:0.0193232,Panicoideae_Paniceae_Alloteropsis_semialata_MAD1_c3501_g1_i1:2.5e-06)44:0.00249162)32:0.00127551)36:0.00127754)19:6e-08)76:0.00541204)60:0.00570926)60:0.02082094)34:0.00246876)36:0.01032953)42:0.02820788)15:0.00279673,((Panicoideae_Paniceae_Neurachne_alopecuroidea_c59095_g1_i1_946_2985_plus:0.01510987,Panicoideae_Paniceae_Paraneurachne_muelleri_c37191_g1_i1_3_1853_plus:0.02283417)99:0.06184675,((((Panicoideae_Paniceae-Cenchrinae_Cenchrus_americanus_Pgl_GLEAN_10023015:0.02459095,Panicoideae_Paniceae-Cenchrinae_Cenchrus_purpureus_c52884_g1_i1_3_2141_plus:0.01881966)100:0.01928698,(Panicoideae_Paniceae-Cenchrinae_Setaria_barbata_c28256_g1_i3:0.04704972,LGT_TARGET_Panicoideae_Paniceae_Alloteropsis_semialata_ASEM_AUS1_33369:0.05028442)47:0.00253541)100:0.0230123,(Panicoideae_Paniceae-Cenchrinae_Zuloagaea_bulbosa_c64322_g2_i1_1_441_plus:0.04618396,(Panicoideae_Paniceae-Cenchrinae_Stenotaphrum_secundatum_c63933_g1_i1_3_3155_plus:0.04500324,(Panicoideae_Paniceae-Cenchrinae_Setaria_italica_Si009238m:4.3e-07,Panicoideae_Paniceae-Cenchrinae_Setaria_viridis_c106124_g1_i1_1_2454_minus:0.00137567)92:0.01262733)53:0.00295622)90:0.01469214)93:0.03337439,((Panicoideae_Paniceae-Melinidinae_Tricholaena_monachne_c45534_g2_i1_2_2584_plus:0.04684055,(Panicoideae_Paniceae-Melinidinae_Urochloa_fusca_c16407_g1_i1_2_721_plus:0.02377824,(Panicoideae_Paniceae-Melinidinae_Megathyrsus_maximus_c42274_g2_i4_1_4956_plus:0.03228374,(Panicoideae_Paniceae-Melinidinae_Urochloa_brizantha_c69863_g1_i1_2_2587_plus:0.03398947,Panicoideae_Paniceae-Melinidinae_Urochloa_plantaginea_c43179_g1_i1_2_754_plus:0.03226679)82:0.00848559)66:0.00548447)82:0.00643184)96:0.03008027,((Panicoideae_Paniceae-Panicinae_Panicum_queenslandicum_c36275_g1_i1:0.02357337,(Panicoideae_Paniceae-Panicinae_Panicum_vigratum_Pavir.7KG159700.1:0.03716628,Panicoideae_Paniceae-Panicinae_Panicum_vigratum_Pavir.7NG199400.1:0.03454141)100:0.00622862)93:0.00884809,((Panicoideae_Paniceae-Panicinae_Panicum_repens-2_c49151_g1_i4_132_2177_plus:0.00602216,(Panicoideae_Paniceae-Panicinae_Panicum_coloratum_c27508_g1_i1_1_3132_plus:0.01820424,Panicoideae_Paniceae-Panicinae_Panicum_repens-1_c45634_g1_i2_3_3089_plus:0.00580167)64:0.00360218)98:0.01422778,(Panicoideae_Paniceae-Panicinae_Panicum_miliaceum_c32447_g1_i1_2_850_plus:0.01048717,(Panicoideae_Paniceae-Panicinae_Panicum_capillare_c21183_g1_i2_1_2070_plus:0.00574819,Panicoideae_Paniceae-Panicinae_Panicum_hallii_rna34691:0.00737539)100:0.00943375)71:0.00284742)98:0.01859403)98:0.02672008)39:0.00037511)52:0.00524817)15:0.00039034)10:0.00234138)16:0.00287941)14:0.00319444)9:0.00223788)29:0.00283599)100:0.04186972)95:0.03806138)32:0.00488253)62:0.01262338)93:0.01985516)100:0.03530773);
```
