## Supplemental Figures, Tables & Datasets for "Widespread lateral gene transfer among grasses": Alloteropsis_semialata_ASEM_AUS1_34026.tree

```
((((Pooideae_Poeae_Poa_sp._PSSP_c24956_g1_i1:0.08722039,Pooideae_Brachypodieae_Brachypodium_distachyon_BDI2G46370.1:0.11122828)41:0.00510755,(Pooideae_Triticeae_Hordeum_vulgare_HORVU3Hr1G061980.1:0.04193358,(Pooideae_Triticeae_Triticum_aestivum_TRIAE_CS42_3B_TGACv1_220730_AA0717430.1:0.00636854,((Pooideae_Triticeae_Aegilops_tauschii_EMT01365:1e-08,Pooideae_Triticeae_Triticum_aestivum_TRIAE_CS42_3DL_TGACv1_251214_AA0878880.1:1e-08):0.02216527,(Pooideae_Triticeae_Triticum_aestivum_TRIAE_CS42_3AL_TGACv1_195261_AA0647080.1:1e-08,Pooideae_Triticeae_Triticum_urartu_TRIUR3_13963-T1:1e-08)96:0.0140375)97:0.01689602)71:0.02863914)69:0.05203435)98:0.04673054,(Oryzoideae_Oryzeae_Leersia_perrieri_LPERR01G22480.1:0.05532827,((Oryzoideae_Oryzeae_Oryza_sativa_OS01T0674800-01:1e-08,(Oryzoideae_Oryzeae_Oryza_nivara_ONIVA01G29620.1:2.5e-07,(Oryzoideae_Oryzeae_Oryza_indica_BGIOSGA004187-TA:1e-08,Oryzoideae_Oryzeae_Oryza_rufipogon_ORUFI01G29260.1:0.00885935)18:1e-08)16:2.2e-07)59:0.00441735,(Oryzoideae_Oryzeae_Oryza_glumipatula_OGLUM01G30120.1:1e-08,(Oryzoideae_Oryzeae_Oryza_punctata_OPUNC01G26220.1:0.04118318,((Oryzoideae_Oryzeae_Oryza_barthii_OBART01G26290.1:1e-08,Oryzoideae_Oryzeae_Oryza_glaberrima_ORGLA01G0214900.1:1.7e-07)6:2e-07,(Oryzoideae_Oryzeae_Oryza_longistaminata_KN539261.1_FGT008:0.00885301,(Oryzoideae_Oryzeae_Oryza_longistaminata_AMDW01040843.1_FGT001:1e-08,Oryzoideae_Oryzeae_Oryza_meridionalis_OMERI01G23940.2:0.01351902)20:2e-07)57:0.00443578)1:1.8e-07)0:2.3e-07)12:2.1e-07)69:0.02566142)100:0.15550086)69:0.02696474,((Aristidoideae_Aristideae_Stipagrostis_hirtigluma_c44459_g1_i1:0.0538532,(Aristidoideae_Other_Aristida_congesta_c39999_g1_i1_588_2615_plus:0.04149795,Aristidoideae_Other_Aristida_purpurea_c70514_g1_i2_270_2240_plus:3.8e-07)100:0.04835404)100:0.04805821,(((Chloridoideae_Eragrostideae_Eragrostis_tef_maker-scaffold722-augustus-gene-0.32-mRNA-1.mrna1:0.0267579,Chloridoideae_Eragrostideae_Eragrostis_tef_maker-scaffold4264-snap-gene-1.36-mRNA-1.mrna1:0.0646705)100:0.06769701,(LGT_TARGET_Panicoideae_Paniceae_Alloteropsis_semialata_ASEM_AUS1_34026:0.0532949,(Chloridoideae_Cynodonteae_Dactyloctenium_aegyptium_c20709_g1_i1:0.10358177,Chloridoideae_Cynodonteae_Oropetium_thomaeum_20150105_11625A:0.08248361)65:0.0213719)84:0.03309877)98:0.04682523,((Danthonioideae_Danthonieae_Danthonia_californica_c21904_g1_i1:0.05805462,Micrairoideae_Eriachneae_Eriachne_aristidea_c54639_g3_i4_2_1735_plus:0.17015862)83:0.03756558,(Panicoideae_Tristachyideae_Danthoniopsis_dinteri_c25348_g1_i1_3_2009_plus:0.14280511,(Panicoideae_Andropogoneae_Arundinella_hookeri_c238_g1_i1_2_649_plus:0.11792751,((Panicoideae_Paspaleae_Paspalum_vaginatum_c30265_g1_i1_1_837_plus:0.04887659,(Panicoideae_Paspaleae_Paspalum_fimbriatum_c16328_g1_i1:0.02892546,Panicoideae_Paspaleae_Hymenachne_amplexicaulis_c9471_g1_i1:0.03786675)70:0.00124048)98:0.03278519,(((Panicoideae_Paniceae_Alloteropsis_cimicina_c17594_g1_i1:0.00450137,Panicoideae_Paniceae_Alloteropsis_cimicina_c27454_g1_i1_33_1997_plus:0.00884843)100:0.03043264,(Panicoideae_Paniceae_Alloteropsis_semialata_ASEM_AUS1_37747:0.00442048,Panicoideae_Paniceae_Alloteropsis_semialata_RSA3_c31327_g4_i1:2e-07)99:0.01989725)100:0.03421075,((Panicoideae_Paniceae_Echinochloa_esculenta_c53195_g1_i1_2_1639_plus:5.8e-07,Panicoideae_Paniceae_Echinochloa_frumentacea_c51269_g2_i2_2_1021_plus:0.03641092)100:0.0512951,((Panicoideae_Paniceae_Acroceras_zizanioides_AZIZ_c30814_g1_i1:0.03782155,((Panicoideae_Paniceae-Cenchrinae_Stenotaphrum_secundatum_c29204_g1_i1_385_2355_plus:0.03604017,(Panicoideae_Paniceae-Cenchrinae_Cenchrus_americanus_Pgl_GLEAN_10014844:0.00887685,Panicoideae_Paniceae-Cenchrinae_Cenchrus_purpureus_c51942_g1_i4_2_2122_plus:1e-08)100:0.02879069)68:0.00366637,(Panicoideae_Paniceae-Cenchrinae_Zuloagaea_bulbosa_c61469_g2_i1_2_1945_plus:0.02099172,(Panicoideae_Paniceae-Cenchrinae_Setaria_viridis_c21692_g1_i1_320_2287_minus:1e-08,(Panicoideae_Paniceae-Cenchrinae_Setaria_barbata_c26538_g1_i1:0.05062093,Panicoideae_Paniceae-Cenchrinae_Setaria_italica_Si000603m:2.2e-07)17:1e-08)92:0.01570129)72:0.01844765)96:0.03598116)19:0.00340652,(((Panicoideae_Paniceae_Panicum_trichanthum_c16230_g1_i1_3_662_plus:0.01228105,Panicoideae_Paniceae_Panicum_pygmaeum_c29704_g1_i1:0.04720758)42:7.38e-06,(Panicoideae_Paniceae_Neurachne_alopecuroidea_c53457_g1_i1_1_1998_plus:0.0273201,(Panicoideae_Paniceae_Panicum_bisulcatum_c17430_g1_i2_2_1732_plus:0.01332799,((Panicoideae_Paniceae_Homopholis_proluta_c20712_g1_i1:1e-08,Panicoideae_Paniceae_Homopholis_proluta_c32664_g1_i1_1_867_plus:1e-08)95:0.01693206,(Panicoideae_Paniceae-Melinidinae_Tricholaena_monachne_c47158_g4_i1_85_2043_plus:0.03256542,(Panicoideae_Paniceae-Melinidinae_Urochloa_brizantha_c69164_g1_i2_453_2405_plus:0.03031914,(Panicoideae_Paniceae-Melinidinae_Megathyrsus_maximus_c27039_g1_i1_2_646_plus:0.01215257,Panicoideae_Paniceae-Melinidinae_Urochloa_plantaginea_c42486_g2_i1_110_2068_plus:0.02090103)16:5.5e-07)34:0.00460635)98:0.03479208)54:0.00544289)14:2.5e-07)10:0.00441818)3:0.00355223,(Panicoideae_Paniceae_Oplismenus_burmannii_c70451_g1_i1_3_1274_plus:0.0780381,(((Panicoideae_Paniceae_Dichanthelium_oligosanthes_Do013377.1_mrna:0.0101786,Panicoideae_Paniceae_Dichanthelium_scoparium_c42921_g1_i1_3_749_plus:0.00982666)98:0.0267099,(Panicoideae_Paniceae_Digitaria_pentzii_c53374_g1_i1_330_2300_plus:0.02267841,(Panicoideae_Paniceae_Digitaria_exilis_c33578_g1_i1_2_1762_plus:0.08305306,(Panicoideae_Paniceae_Digitaria_ciliaris_c8996_g1_i1:0.02681639,Panicoideae_Paniceae_Anthephora_pubescens_c33349_g1_i1_971_1306_plus:0.0300998)33:3.3e-07)71:0.00957149)99:0.06957943)12:4.8e-07,(Panicoideae_Paniceae-Panicinae_Panicum_queenslandicum_c12705_g1_i3:0.03717166,((Panicoideae_Paniceae-Panicinae_Panicum_coloratum_c27917_g1_i1_3_1982_plus:0.06116239,(Panicoideae_Paniceae-Panicinae_Panicum_repens-1_c43264_g1_i1_1_711_plus:4.4e-07,Panicoideae_Paniceae-Panicinae_Panicum_repens-2_c47350_g1_i4_3_1064_plus:1e-08)100:0.03674139)29:3.8e-07,(Panicoideae_Paniceae-Panicinae_Panicum_miliaceum_c34823_g1_i2_1_561_plus:0.00668726,(Panicoideae_Paniceae-Panicinae_Panicum_capillare_c22290_g1_i1_1484_2149_plus:3.5e-07,(Panicoideae_Paniceae-Panicinae_Panicum_hallii_Pahal.E02150.3.v2.0:1e-08,(Panicoideae_Paniceae-Panicinae_Panicum_hallii_Pahal.E02150.2.v2.0:1e-08,(Panicoideae_Paniceae-Panicinae_Panicum_hallii_Pahal.E02150.1.v2.0:1e-08,Panicoideae_Paniceae-Panicinae_Panicum_hallii_Pahal.E02150.4.v2.0:2e-08)22:1e-08)23:2e-07)59:0.00443611)88:0.01120142)78:0.01153563)78:0.01320427)95:0.02858033)23:0.00439807)11:0.00438279)11:0.00446565)6:6.1e-07)90:0.02981671)91:0.02444272)53:0.02147663)52:0.02627353)77:0.03040192)82:0.03538909)74:0.01606755)87:0.02696474);
```
