## Supplemental Figures, Tables & Datasets for "Widespread lateral gene transfer among grasses": Alloteropsis_semialata_ASEM_AUS1_39001.tree

```
(((Oryzoideae_Oryzeae_Oryza_meridionalis_OMERI06G00700.2:0.01397696,Oryzoideae_Oryzeae_Oryza_rufipogon_ORUFI06G00790.1:5.3e-07)6:4.3e-07,(Oryzoideae_Oryzeae_Oryza_glumipatula_OGLUM06G00600.1:1e-08,(Oryzoideae_Oryzeae_Oryza_nivara_ONIVA06G00810.2:1e-08,(Oryzoideae_Oryzeae_Oryza_sativa_OS06T011230001:6.2e-07,(Oryzoideae_Oryzeae_Oryza_indica_BGIOSGA022172TA:1e-08,Oryzoideae_Oryzeae_Oryza_barthii_OBART06G00800.1:3.5e-07)4:7.7e-07)6:1e-08)3:3.7e-07):4.3e-07)9:0.213365615,(Panicoideae_Andropogoneae_Sorghum_bicolor_SORBI_010G008300:0.22228109,(Chloridoideae_Cynodonteae_Dactyloctenium_aegyptium_c28668_g1_i1:0.18881571,(Panicoideae_Paspaleae_Steinchisma_sp._c36011_g1_i1:0.11005781,(Panicoideae_Paniceae_Dichanthelium_oligosanthes_Do019090.1_mrna:0.04043687,(((Panicoideae_Paniceae_Echinochloa_crus-galli_EC_v6.g066521.t1:0.04572851,(Panicoideae_Paniceae_Echinochloa_crus-galli_EC_v6.g084719.t1:0.02207158,(Panicoideae_Paniceae_Echinochloa_crus-galli_EC_v6.g089536.t1:0.04733397,Panicoideae_Paniceae_Echinochloa_esculenta_c29074_g1_i1_2_334_plus:7e-07)47:0.03023457)54:0.03121054)80:0.09042732,(Panicoideae_Paniceae-Cenchrinae_Setaria_viridis_c59594_g1_i1_2_541_plus:3.3e-07,(Panicoideae_Paniceae-Cenchrinae_Setaria_italica_Si007342m:0.02457553,(LGT_TARGET_Panicoideae_Paniceae_Alloteropsis_semialata_ASEM_AUS1_39001:0.03289944,Panicoideae_Paniceae-Cenchrinae_Cenchrus_americanus_Pgl_GLEAN_10004926:0.03938496)72:0.02096065)27:3.3e-07)64:0.04528652)17:0.00333676,(Panicoideae_Paniceae-Panicinae_Panicum_vigratum_Pavir.4KG005800.1:0.02725354,((Panicoideae_Paniceae-Panicinae_Panicum_hallii_Pahal.J01055.1.v2.0:0.0268827,Panicoideae_Paniceae-Panicinae_Panicum_vigratum_Pavir.4NG008900.1:0.07947647)18:6.3e-07,((Panicoideae_Paniceae_Lasiacis_sorghoidea_c2214_g1_i2:0.03147306,Panicoideae_Paniceae_Cyrtococcum_patens_c20810_g1_i1:0.05155423)39:0.049012,(Panicoideae_Paniceae_Alloteropsis_semialata_AUS127068:0.02760323,((Panicoideae_Paniceae_Alloteropsis_semialata_AUS113751:1e-08,Panicoideae_Paniceae_Alloteropsis_semialata_AUS111433:3.5e-07)2:3.5e-07,(Panicoideae_Paniceae_Alloteropsis_semialata_AUS127360:1e-08,(Panicoideae_Paniceae_Alloteropsis_semialata_AUS130761:3e-08,(Panicoideae_Paniceae_Alloteropsis_semialata_MAD1_c29626_g1_i2:0.00926336,(Panicoideae_Paniceae_Alloteropsis_semialata_TAN4_c24237_g1_i1:0.01679799,Panicoideae_Paniceae_Alloteropsis_semialata_TPE1_c21815_g1_i3:1.147e-05)53:0.01594354)5:4.6e-07)1:7.3e-07)1:1e-08)65:0.01115805)92:0.0629493)14:0.0187327)12:0.02559167)12:0.01032592)20:0.01012074)27:0.03623831)28:0.02959332)40:1.075e-05)100:0.213365615);
```
