## Supplemental Figures, Tables & Datasets for "Widespread lateral gene transfer among grasses": Alloteropsis_semialata_ASEM_AUS1_43035.tree

```
(((Pooideae_Brachypodieae_Brachypodium_distachyon_BDI2G41300.1:0.13434956,(Pooideae_Triticeae_Hordeum_vulgare_HORVU3Hr1G048560.1:0.06165029,((Pooideae_Triticeae_Aegilops_tauschii_EMT10443:1e-08,Pooideae_Triticeae_Triticum_aestivum_TRIAE_CS42_3DL_TGACv1_250385_AA0867320.1:1e-08):0.00780415,(Pooideae_Triticeae_Triticum_aestivum_TRIAE_CS42_3B_TGACv1_220679_AA0715130.1:0.00896964,Pooideae_Triticeae_Triticum_aestivum_TRIAE_CS42_3AL_TGACv1_193576_AA0613470.1:0.021217)63:0.01013324)93:0.02171794)74:0.14286419)100:0.07097975,(Oryzoideae_Oryzeae_Leersia_perrieri_LPERR01G16970.1:0.04486973,(Oryzoideae_Oryzeae_Oryza_brachyantha_OB01G29320.1:0.08747136,(Oryzoideae_Oryzeae_Oryza_punctata_OPUNC01G20040.1:0.02614919,(Oryzoideae_Oryzeae_Oryza_meridionalis_OMERI01G18120.1:0.01104208,(((Oryzoideae_Oryzeae_Oryza_barthii_OBART01G19660.1:1e-08,Oryzoideae_Oryzeae_Oryza_glaberrima_ORGLA01G0161400.1:0.00274683)99:0.00826313,(Oryzoideae_Oryzeae_Oryza_nivara_ONIVA01G22290.1:2.4e-07,Oryzoideae_Oryzeae_Oryza_glumipatula_OGLUM01G23280.1:0.00549298)41:2.4e-07)95:0.00826403,(Oryzoideae_Oryzeae_Oryza_sativa_OS01T056000001:1e-08,(Oryzoideae_Oryzeae_Oryza_indica_BGIOSGA001413TA:1e-08,(Oryzoideae_Oryzeae_Oryza_sativa_OS01T056000002:1e-08,(Oryzoideae_Oryzeae_Oryza_rufipogon_ORUFI01G22150.1:1e-08,Oryzoideae_Oryzeae_Oryza_longistaminata_KN538817.1_FGT038:0.00570661)13:1.6e-07)9:1e-08)15:2.3e-07)84:0.00831794)22:1.4e-07)98:0.01358313)100:0.02996699)66:0.01649709)99:0.10596563)98:0.044555405,((Danthonioideae_Danthonieae_Danthonia_californica_c24078_g2_i1:0.11380458,((Aristidoideae_Aristideae_Stipagrostis_hirtigluma_c42911_g1_i1:0.10916351,(Aristidoideae_Other_Aristida_purpurea_c67260_g1_i1_1_1395_plus:0.03045064,Aristidoideae_Other_Aristida_congesta_c22965_g1_i2_3_1409_plus:0.03033647)100:0.1356)75:0.02127884,((Chloridoideae_Eragrostideae_Eragrostis_tef_maker-scaffold1287-augustus-gene-0.28-mRNA-1.mrna1:0.02816086,Chloridoideae_Eragrostideae_Eragrostis_tef_maker-scaffold2905-augustus-gene-0.28-mRNA-1.mrna1:0.01706253)100:0.08109306,(Chloridoideae_Cynodonteae_Dactyloctenium_aegyptium_c20865_g1_i2:0.12473731,(Chloridoideae_Zoysieae_Zoysia_japonica_Zjn_sc00104.1.g00470.1.sm.mkhc:0.12229984,Chloridoideae_Zoysieae_Zoysia_japonica_Zjn_sc00021.1.g01140.1.sm.mkhc:0.0999696)55:0.01365051)74:0.02581407)97:0.05795534)68:0.01151836)83:0.02486786,(Micrairoideae_Eriachneae_Eriachne_aristidea_c48713_g1_i1_71_1402_plus:0.18606984,(Panicoideae_Tristachyideae_Danthoniopsis_dinteri_c31892_g1_i2_3_1439_plus:0.13292234,(Panicoideae_Chasmanthieae_Chasmanthium_latifolium_c21233_g2_i1:0.10593959,(((Panicoideae_Paniceae_Lasiacis_sorghoidea_c30292_g1_i1:0.04263848,(Panicoideae_Paniceae_Acroceras_calcicola_c22151_g1_i2_1_1026_plus:0.03673536,(Panicoideae_Paniceae_Oplismenus_burmannii_c34418_g2_i1_3_1034_plus:0.09273045,(Panicoideae_Paniceae_Cyrtococcum_patens_c37761_g1_i1:0.04324597,Panicoideae_Paniceae_Cyrtococcum_patens_c27452_g1_i1_1_1047_plus:0.04869574)100:0.04111535)65:0.00805946)75:0.00710159)84:0.03264171,(((Panicoideae_Andropogoneae_Arundinella_hirta_c53931_g1_i2_3_1424_plus:0.01115392,Panicoideae_Andropogoneae_Arundinella_hookeri_c23778_g1_i1_137_1477_plus:0.04039071)100:0.07028529,(Panicoideae_Andropogoneae_Zea_mays_Zm00001d044225_T001:0.11312485,(Panicoideae_Andropogoneae_Sorghum_bicolor_SORBI_003G190500:0.04909116,Panicoideae_Andropogoneae_Dichanthium_sericeum_c34277_g1_i1_3_1040_plus:0.03762993)100:0.04218035)78:0.01590154)100:0.06759456,((Panicoideae_Paspaleae_Paspalum_vaginatum_c31160_g1_i1_1_1425_plus:0.0299366,Panicoideae_Paspaleae_Paspalum_fimbriatum_c71681_g1_i1:0.037498)99:0.0831834,(Panicoideae_Paspaleae_Hymenachne_amplexicaulis_c5609_g1_i1:0.04809567,(Panicoideae_Paspaleae_Steinchisma_sp._c28021_g1_i1:0.0074591,Panicoideae_Paspaleae_Steinchisma_decipiens_c47587_g1_i1_1_1044_plus:0.00323402)100:0.05008411)88:0.01787208)96:0.04260009)87:0.01919416)32:0.00727759,((((Panicoideae_Paniceae_Neurachne_alopecuroidea_c45901_g1_i1_3_464_plus:0.13723301,Panicoideae_Paniceae_Anthephora_pubescens_c26411_g1_i3_326_721_plus:0.14072852)20:0.02671376,(Panicoideae_Paniceae_Oplismenus_burmannii_c34418_g1_i1_1_1023_plus:0.08381389,(Panicoideae_Paniceae_Alloteropsis_semialata_TAN4_c20836_g2_i1:0.06591169,(Panicoideae_Paniceae-Cenchrinae_Setaria_barbata_c32920_g2_i2:0.03052022,(Panicoideae_Paniceae-Cenchrinae_Setaria_italica_Si001442m:0.01310921,Panicoideae_Paniceae-Cenchrinae_Setaria_viridis_c70871_g1_i1_65_508_plus:4.3e-07)92:0.02780107)80:0.0181691)84:0.06047313)41:0.0078842)9:0.0042995,(Panicoideae_Paniceae_Digitaria_pentzii_c40714_g1_i1_1_528_plus:0.1132481,(Panicoideae_Paniceae-Melinidinae_Urochloa_brizantha_c69735_g3_i1_1_333_plus:0.11799839,((Panicoideae_Paniceae-Melinidinae_Urochloa_brizantha_c47937_g1_i1_211_549_plus:0.0745259,Panicoideae_Tristachyideae_Danthoniopsis_dinteri_c31892_g3_i1_3_410_plus:0.03217665)54:0.02155904,(Panicoideae_Paniceae-Melinidinae_Megathyrsus_maximus_c37448_g2_i1_2_520_plus:0.08674059,((Panicoideae_Paniceae_Alloteropsis_semialata_MAD1_c36134_g2_i1:6.2e-07,(Panicoideae_Paniceae_Alloteropsis_semialata_RSA4_c21380_g1_i1:4e-07,Panicoideae_Paniceae_Alloteropsis_semialata_RSA3_c33824_g3_i1:0.02485289)67:1.877e-05)88:0.04726635,(Panicoideae_Paniceae-Cenchrinae_Setaria_barbata_c32920_g4_i2:0.191804,(Panicoideae_Paniceae_Alloteropsis_semialata_BUR1_c28488_g3_i1:0.02162657,(Panicoideae_Paniceae_Alloteropsis_semialata_AUS143038:0.00276108,(Panicoideae_Paniceae_Alloteropsis_semialata_AUS1-2_c20885_g1_i1:4.5e-07,Panicoideae_Paniceae_Alloteropsis_semialata_TPE1_c29349_g4_i1:1.7e-07)36:1.7e-07)68:0.00403774)72:0.03652942)53:0.03113263)34:0.01041649)57:0.02759894)38:0.01297569)28:0.01137751)21:0.02277325)22:0.01308752,((Panicoideae_Paniceae_Homopholis_proluta_c18039_g1_i1:3e-07,Panicoideae_Paniceae_Homopholis_proluta_c24014_g1_i1_2_1168_plus:1e-08)100:0.05134544,((((Panicoideae_Paniceae-Panicinae_Panicum_vigratum_Pavir.5NG155700.1:0.0418416,(Panicoideae_Paniceae-Panicinae_Panicum_vigratum_Pavir.5KG368000.1:0.02480098,Panicoideae_Paniceae-Panicinae_Panicum_vigratum_Pavir.1NG173700.1:0.04824051)79:0.01803381)91:0.03430252,((Panicoideae_Paniceae-Panicinae_Panicum_miliaceum_c43230_g2_i1_3_1466_plus:0.03418528,Panicoideae_Paniceae-Panicinae_Panicum_queenslandicum_c13798_g1_i2:0.04732579)18:1.5e-07,((Panicoideae_Paniceae-Panicinae_Panicum_coloratum_c25909_g1_i1_3_1046_plus:0.02393874,Panicoideae_Paniceae-Panicinae_Panicum_repens-1_c41998_g1_i1_1_1080_plus:0.03174179)99:0.01640107,(Panicoideae_Paniceae-Panicinae_Panicum_capillare_c15484_g1_i2_3_1034_plus:1.3e-07,Panicoideae_Paniceae-Panicinae_Panicum_hallii_Pahal.H01157.1.v2.0:0.00377003)94:0.01142367)81:0.01288588)48:0.00161217)92:0.02964399,(((Panicoideae_Paniceae_Sacciolepis_indica_c11514_g1_i1_2_1213_plus:0.05429335,Panicoideae_Paniceae_Panicum_bisulcatum_c22303_g1_i1_3_1076_plus:0.01777998)98:0.03671845,(Panicoideae_Paniceae_Panicum_trichanthum_c28706_g1_i1_2_1198_plus:0.05167354,(Panicoideae_Paniceae_Sacciolepis_striata_c21685_g2_i1:0.00585849,Panicoideae_Paniceae_Sacciolepis_striata_c42075_g1_i1_2_1210_plus:0.01727001)100:0.05281649)48:0.01533363)50:0.01103105,((Panicoideae_Paniceae_Paraneurachne_muelleri_c32996_g1_i1_3_1211_plus:0.04557904,Panicoideae_Paniceae_Neurachne_alopecuroidea_c52520_g1_i1_3_1040_plus:0.05251206)87:0.0244896,(Panicoideae_Paniceae_Digitaria_exilis_c35738_g2_i1_3_1031_plus:0.05818034,(Panicoideae_Paniceae_Digitaria_californica_c32269_g1_i2_3_1034_plus:0.02680921,(Panicoideae_Paniceae_Anthephora_pubescens_c44202_g2_i1_84_1421_plus:0.05803471,(Panicoideae_Paniceae_Digitaria_pentzii_c40714_g2_i1_1_1143_plus:0.01588271,Panicoideae_Paniceae_Digitaria_ciliaris_c29764_g1_i3:0.01657214)87:0.01212258)80:0.01338929)88:0.01205096)100:0.0454638)46:0.01347717)26:0.00535445)27:0.01412467,(((Panicoideae_Paniceae_Acroceras_zizanioides_AZIZ_c33731_g3_i3:0.06973284,(Panicoideae_Paniceae_Dichanthelium_scoparium_c12464_g1_i1_2_1087_plus:1.36e-06,Panicoideae_Paniceae_Dichanthelium_clandestinum_Contig_18884:0.01813861)84:0.05407794)15:9.68e-06,((Panicoideae_Paniceae_Alloteropsis_cimicina_c24792_g1_i1_1_1032_plus:0.01427776,Panicoideae_Paniceae_Alloteropsis_cimicina-ACIM1_c18513_g1_i1:0.00392801)99:0.06050339,(((Panicoideae_Paniceae_Alloteropsis_angusta_AANG3-3_c13239_g1_i1:0.00265698,Panicoideae_Paniceae_Alloteropsis_angusta_AANG4-8_c4075_g1_i1:0.00286318)100:0.04084737,(Panicoideae_Paniceae_Alloteropsis_semialata_TAN4_c20836_g1_i1:0.04507913,Panicoideae_Paniceae_Alloteropsis_semialata_RSA3_c33824_g1_i1:0.00892915)45:0.00853492)19:0.00233002,((Panicoideae_Paniceae_Alloteropsis_semialata_RSA5_c22865_g1_i1:0.00261314,Panicoideae_Paniceae_Alloteropsis_semialata_TAN1_c30699_g3_i1:0.00567216)91:0.00747571,((Panicoideae_Paniceae_Alloteropsis_semialata_BUR1_c28488_g1_i1:0.00269093,Panicoideae_Paniceae_Alloteropsis_semialata_MAD1_c35513_g1_i1:0.01121844)90:0.02077705,(Panicoideae_Paniceae_Alloteropsis_semialata_AUS1-2_c26699_g3_i1:0.00832757,(Panicoideae_Paniceae_Alloteropsis_semialata_AUS125310:1e-08,(Panicoideae_Paniceae_Alloteropsis_semialata_TPE1_c29349_g2_i4:1e-08,Panicoideae_Paniceae_Alloteropsis_semialata_RSA4_c35139_g2_i2:6e-08)16:6e-08)35:1e-08)50:0.01008774)37:0.0056602)30:0.0014193)71:0.04557372)60:0.03385982)9:0.00438672,(Panicoideae_Paniceae_Panicum_pygmaeum_c28933_g1_i2:0.05769793,(((Panicoideae_Paniceae_Echinochloa_stagnina_c28904_g1_i2:0.03362616,(Panicoideae_Paniceae_Echinochloa_esculenta_c52470_g2_i2_1_1503_plus:0.02330339,Panicoideae_Paniceae_Echinochloa_crus-galli_EC_v6.g027804.t1:0.03619325)92:0.02073456)66:0.00664005,(Panicoideae_Paniceae_Echinochloa_crus-galli_EC_v6.g086347.t1:0.03557041,(Panicoideae_Paniceae_Echinochloa_crus-galli_EC_v6.g078491.t1:0.01767424,Panicoideae_Paniceae_Echinochloa_frumentacea_c49121_g2_i1_1_1443_plus:0.00922186)68:0.00705928)78:0.01399738)100:0.04028861,(((Panicoideae_Paniceae-Melinidinae_Tricholaena_monachne_c47813_g2_i1_1_1239_plus:0.09038309,Panicoideae_Paniceae-Melinidinae_Urochloa_plantaginea_c40374_g1_i2_1_1227_plus:0.08774119)33:0.00902275,(Panicoideae_Paniceae-Melinidinae_Urochloa_brizantha_c69735_g2_i1_3_1454_plus:0.09034119,(Panicoideae_Paniceae-Melinidinae_Urochloa_fusca_c18206_g1_i1_2_1303_plus:0.07056662,Panicoideae_Paniceae-Melinidinae_Megathyrsus_maximus_c40686_g1_i1_1_1221_plus:0.07069669)61:0.00923403)35:0.00783613)89:0.01757702,(((LGT_TARGET_Panicoideae_Paniceae_Alloteropsis_semialata_ASEM_AUS1_43035:0.01709866,LGT_NON-TARGET_Panicoideae_Paniceae_Alloteropsis_semialata_TAN2_c31985_g2_i4:0.00550077)100:0.04737368,(Panicoideae_Paniceae-Cenchrinae_Cenchrus_purpureus_c51540_g4_i1_3_599_plus:0.0012536,Panicoideae_Paniceae-Cenchrinae_Cenchrus_americanus_Pgl_GLEAN_10014949:0.02602861)100:0.04128282)99:0.0330083,(Panicoideae_Paniceae-Cenchrinae_Stenotaphrum_secundatum_c28100_g2_i4_2_1198_plus:0.04821442,((Panicoideae_Paniceae-Cenchrinae_Setaria_italica_Si001453m:1.5e-07,Panicoideae_Paniceae-Cenchrinae_Setaria_viridis_c23430_g1_i1_264_1601_plus:0.00274902)94:0.01651988,(Panicoideae_Paniceae-Cenchrinae_Setaria_barbata_c32920_g3_i1:0.02749562,Panicoideae_Paniceae-Cenchrinae_Zuloagaea_bulbosa_c58929_g1_i4_3_1040_plus:0.03641455)25:1.13e-06)61:0.01610496)37:0.00706813)100:0.03305375)60:0.00627366)58:0.01865477)12:0.00284619)21:0.00991809)14:0.00518795)39:0.02789506)29:0.01630247)76:0.0305783)88:0.02927493)81:0.01951347)49:0.00568135)99:0.044555405);
```
