## Supplemental Figures, Tables & Datasets for "Widespread lateral gene transfer among grasses": Alloteropsis_semialata_ASEM_AUS1_45809.tree

```
(((Oryzoideae_Oryzeae_Oryza_brachyantha_OB04G28720.1:0.05948787,(Oryzoideae_Oryzeae_Oryza_punctata_OPUNC04G19410.1:0.01754266,(Oryzoideae_Oryzeae_Oryza_barthii_OBART04G21700.1:2.4e-07,(Oryzoideae_Oryzeae_Oryza_indica_BGIOSGA014547TA:1e-08,(Oryzoideae_Oryzeae_Oryza_nivara_ONIVA04G20220.1:1e-08,(Oryzoideae_Oryzeae_Oryza_glumipatula_OGLUM04G21710.1:1e-08,(Oryzoideae_Oryzeae_Oryza_sativa_OS04T056300001:1e-08,Oryzoideae_Oryzeae_Oryza_glaberrima_ORGLA04G0187500.1:2e-08)7:1e-08)11:1e-08)20:2e-07)75:0.00431042)98:0.02739137)98:0.08183585)100:0.1915427,((Pooideae_Brachypodieae_Brachypodium_distachyon_BDI5G18377.1:1e-08,Pooideae_Brachypodieae_Brachypodium_distachyon_BDI5G18377.2:3.2e-07)100:0.06922509,(Pooideae_Poeae_Poa_sp._PSSP_c24923_g1_i1:0.05678943,((Pooideae_Triticeae_Hordeum_vulgare_HORVU2Hr1G096100.1:0.07139792,(Pooideae_Triticeae_Aegilops_tauschii_EMT31676:1e-08,Pooideae_Triticeae_Triticum_aestivum_TRIAE_CS42_2DL_TGACv1_162574_AA0563160.1:1e-08):0.05245855)100:0.00178984,(Pooideae_Triticeae_Triticum_aestivum_TRIAE_CS42_2BL_TGACv1_131047_AA0421770.1:0.0077808,(Pooideae_Triticeae_Triticum_aestivum_TRIAE_CS42_2AL_TGACv1_096876_AA0321860.1:0.00444968,Pooideae_Triticeae_Triticum_urartu_TRIUR3_27764T1:0.00411436)69:0.00519186)97:0.02736418)49:0.07849996)100:0.06112643)98:0.08990619)100:0.01827938,((Micrairoideae_Eriachneae_Eriachne_aristidea_c39237_g1_i1_1_900_plus:0.14342715,(Aristidoideae_Aristideae_Stipagrostis_hirtigluma_c53536_g1_i1:0.1371834,(Aristidoideae_Other_Aristida_congesta_c30171_g2_i1_3_1838_plus:0.00639987,Aristidoideae_Other_Aristida_purpurea_c70737_g1_i1_2_1588_plus:0.0400942)100:0.09136471)83:0.03850756)31:0.00655623,((Panicoideae_Chasmanthieae_Chasmanthium_latifolium_c21076_g1_i1:0.05849242,(Danthonioideae_Danthonieae_Danthonia_californica_c25351_g1_i4:0.0493127,((Chloridoideae_Eragrostideae_Eragrostis_tef_maker-scaffold461-augustus-gene-1.29-mRNA-1.mrna1:0.02016307,Chloridoideae_Eragrostideae_Eragrostis_tef_maker-scaffold1605-augustus-gene-1.39-mRNA-1.mrna1:0.00593052)100:0.09157834,(Chloridoideae_Cynodonteae_Oropetium_thomaeum_20150105_01383A:0.07779274,(Chloridoideae_Cynodonteae_Dactyloctenium_aegyptium_c20773_g2_i1:0.09939909,Chloridoideae_Zoysieae_Zoysia_japonica_Zjn_sc00023.1.g00080.1.sm.mkhc:0.13146296)52:5.14e-06)87:0.05775373)64:0.02417965)34:0.01257615)59:0.01191116,(Panicoideae_Tristachyideae_Danthoniopsis_dinteri_c30109_g1_i5_1_1590_plus:0.11606612,((((Panicoideae_Paspaleae_Paspalum_vaginatum_c31231_g1_i2_294_2015_plus:0.02694718,Panicoideae_Paspaleae_Paspalum_fimbriatum_c21626_g1_i2:0.02355494)100:0.06540231,(Panicoideae_Paspaleae_Hymenachne_amplexicaulis_c13792_g1_i3:0.06163501,(Panicoideae_Paspaleae_Steinchisma_sp._c11839_g1_i1:1e-08,Panicoideae_Paspaleae_Steinchisma_decipiens_c33825_g1_i1_3_1637_plus:1e-08)100:0.0461409)53:0.00894012)96:0.03410345,((Panicoideae_Andropogoneae_Arundinella_hirta_c56473_g1_i3_1_1650_plus:0.02269593,Panicoideae_Andropogoneae_Arundinella_hookeri_c35696_g1_i9_2_1006_plus:0.04150314)100:0.04094087,(LGT_TARGET_Panicoideae_Paniceae_Alloteropsis_semialata_ASEM_AUS1_45809:0.05644644,(Panicoideae_Andropogoneae_Zea_mays_Zm00001d002668_T001:0.08001534,(Panicoideae_Andropogoneae_Sorghum_bicolor_SORBI_006G179000:0.0274813,Panicoideae_Andropogoneae_Dichanthium_sericeum_c906_g1_i1_1_1575_plus:0.06548839)24:3.3e-07)52:0.00513188)60:0.01427342)100:0.05456985)88:0.02540464,(((Panicoideae_Paniceae-Cenchrinae_Cenchrus_americanus_Pgl_GLEAN_10018027:0.02052884,Panicoideae_Paniceae-Cenchrinae_Cenchrus_purpureus_c51663_g1_i2_2_1540_plus:0.01528786)99:0.036498,((Panicoideae_Paniceae-Cenchrinae_Setaria_barbata_c33257_g2_i3:0.03144671,Panicoideae_Paniceae-Cenchrinae_Stenotaphrum_secundatum_c44609_g1_i1_1_1569_plus:0.02237735)10:2.4e-07,(Panicoideae_Paniceae-Cenchrinae_Zuloagaea_bulbosa_c63770_g1_i2_1_1554_plus:0.01791821,(Panicoideae_Paniceae-Cenchrinae_Setaria_italica_Si009696m:1e-08,Panicoideae_Paniceae-Cenchrinae_Setaria_viridis_c33040_g1_i2_552_2111_minus:1e-08)92:0.00890402)44:0.00427424)12:2.4e-07)77:0.02201231,(((Panicoideae_Paniceae_Paraneurachne_muelleri_c36067_g1_i1_3_1547_plus:0.01394562,Panicoideae_Paniceae_Neurachne_alopecuroidea_c59448_g3_i2_1_1446_plus:0.03133495)99:0.03857594,(Panicoideae_Paniceae-Melinidinae_Megathyrsus_maximus_c41757_g1_i2_2_1234_plus:3.5e-07,(Panicoideae_Paniceae-Melinidinae_Urochloa_fusca_c15961_g1_i2_313_2031_plus:0.01651939,(Panicoideae_Paniceae-Melinidinae_Tricholaena_monachne_c45870_g1_i3_2_1426_plus:0.05554139,Panicoideae_Paniceae-Melinidinae_Urochloa_brizantha_c70421_g2_i1_3_1772_plus:0.03478298)16:0.00065436)11:4.7e-07)92:0.03803108)26:0.01191127,(((Panicoideae_Paniceae_Acroceras_zizanioides_AZIZ_c31245_g1_i1:0.04226945,(Panicoideae_Paniceae_Echinochloa_crus-galli_EC_v6.g008327.t1:0.01593871,(Panicoideae_Paniceae_Echinochloa_crus-galli_EC_v6.g033518.t1:0.00483275,(Panicoideae_Paniceae_Echinochloa_esculenta_c52922_g1_i1_363_2102_plus:0.00480743,(Panicoideae_Paniceae_Echinochloa_frumentacea_c51669_g1_i1_367_2106_plus:1e-08,(Panicoideae_Paniceae_Echinochloa_crus-galli_EC_v6.g075251.t1:1.5e-07,Panicoideae_Paniceae_Echinochloa_stagnina_c30033_g1_i1:0.01308576)16:1.5e-07)67:0.01265939)85:0.00872551)74:0.01010994)98:0.0271378)57:0.0078442,(Panicoideae_Paniceae-Panicinae_Panicum_miliaceum_c43150_g1_i1_1_1014_plus:0.01312722,((Panicoideae_Paniceae-Panicinae_Panicum_coloratum_c29574_g1_i1_2_1573_plus:0.03164088,(Panicoideae_Paniceae-Panicinae_Panicum_repens-1_c42768_g2_i1_2_1555_plus:1e-08,Panicoideae_Paniceae-Panicinae_Panicum_repens-2_c48069_g1_i1_1_1566_plus:1e-08)100:0.04108571)79:0.01316624,(Panicoideae_Paniceae-Panicinae_Panicum_vigratum_Pavir.7NG285400.1:0.03189669,(Panicoideae_Paniceae-Panicinae_Panicum_vigratum_Pavir.7KG290500.1:0.01326106,(Panicoideae_Paniceae-Panicinae_Panicum_queenslandicum_c19951_g1_i1:0.04112243,(Panicoideae_Paniceae-Panicinae_Panicum_capillare_c18247_g2_i1_1_1581_plus:0.00436482,Panicoideae_Paniceae-Panicinae_Panicum_hallii_Pahal.G01939.1.v2.0:2.9e-07)98:0.02221162)24:2e-07)31:0.00418077)37:0.00446608)7:2.3e-07)89:0.03926226)18:0.00450665,(((Panicoideae_Paniceae_Homopholis_proluta_c35384_g1_i1:1e-08,Panicoideae_Paniceae_Homopholis_proluta_c15307_g1_i2_3_1565_plus:1e-08)90:0.00870154,((Panicoideae_Paniceae_Panicum_bisulcatum_c25675_g1_i1_1_1416_plus:0.01305701,Panicoideae_Paniceae_Sacciolepis_indica_c15777_g1_i1_1_1587_plus:0.05054922)93:0.00892457,(Panicoideae_Paniceae_Panicum_trichanthum_c27313_g1_i3_1_1422_plus:0.02192899,(Panicoideae_Paniceae_Sacciolepis_striata_c25331_g1_i3:6e-07,Panicoideae_Paniceae_Sacciolepis_striata_c47058_g1_i1_1019_1447_plus:0.00919717)100:0.03564395)32:2.4e-07)96:0.03597299)9:2.1e-07,(((Panicoideae_Paniceae_Acroceras_calcicola_c16927_g1_i1_2_1459_plus:0.04100579,Panicoideae_Paniceae_Oplismenus_burmannii_c31963_g1_i1_2_1537_plus:0.05865053)46:2.94e-06,(Panicoideae_Paniceae_Lasiacis_sorghoidea_c31763_g1_i5:0.04904453,(Panicoideae_Paniceae_Cyrtococcum_patens_c41726_g1_i4:0.06667176,Panicoideae_Paniceae_Cyrtococcum_patens_c30098_g1_i4_2_1450_plus:0.04134628)60:0.00939053)28:0.00978706)43:0.00915338,(((Panicoideae_Paniceae_Panicum_pygmaeum_c30683_g1_i3:0.02644047,(Panicoideae_Paniceae_Dichanthelium_oligosanthes_Do009687.1_mrna:0.00398804,Panicoideae_Paniceae_Dichanthelium_scoparium_c49391_g1_i1_1_1566_plus:0.00917265)100:0.02723678)45:0.00458259,(Panicoideae_Paniceae_Digitaria_pentzii_c47669_g1_i1_1_1572_plus:0.01766542,((Panicoideae_Paniceae_Digitaria_ciliaris_c24644_g1_i1:0.0158416,Panicoideae_Paniceae_Digitaria_californica_c35932_g1_i1_1_1569_plus:0.01800036)69:0.00850906,(Panicoideae_Paniceae_Digitaria_exilis_c37113_g1_i1_2_1480_plus:0.03822534,Panicoideae_Paniceae_Anthephora_pubescens_c37968_g1_i2_2_1741_plus:0.01922118)76:0.00284775)34:2.2e-07)99:0.04071849)46:0.00415014,(Panicoideae_Paniceae-Melinidinae_Urochloa_plantaginea_c41579_g1_i1_2_1573_plus:0.07222274,(((Panicoideae_Paniceae_Alloteropsis_angusta_AANG4-8_c18412_g1_i2:0.01203213,Panicoideae_Paniceae_Alloteropsis_angusta_AANG3-3_c11171_g1_i1:0.01230994)90:0.02499832,(Panicoideae_Paniceae_Alloteropsis_cimicina-ACIM1_c18977_g1_i1:0.0087903,Panicoideae_Paniceae_Alloteropsis_cimicina_c27658_g1_i1_2_1453_plus:0.02259692)92:0.01321882)73:0.00847534,((Panicoideae_Paniceae_Alloteropsis_semialata_TAN4_c10618_g1_i1:0.00866781,(Panicoideae_Paniceae_Alloteropsis_semialata_TAN2_c26940_g1_i1:2.4e-07,Panicoideae_Paniceae_Alloteropsis_semialata_TAN1_c29554_g1_i1:0.01761012)95:0.01317768)89:0.00915859,(Panicoideae_Paniceae_Alloteropsis_semialata_RSA5_c19929_g1_i2:2.6e-07,(Panicoideae_Paniceae_Alloteropsis_semialata_AUS1-2_c22040_g1_i3:1e-08,((Panicoideae_Paniceae_Alloteropsis_semialata_RSA4_c34165_g1_i1:0.00434835,Panicoideae_Paniceae_Alloteropsis_semialata_RSA3_c31760_g1_i3:2.2e-07)9:2.1e-07,(Panicoideae_Paniceae_Alloteropsis_semialata_ASEM_AUS1_13359:0.00431896,(Panicoideae_Paniceae_Alloteropsis_semialata_TPE1_c20569_g1_i1:0.00432486,(Panicoideae_Paniceae_Alloteropsis_semialata_BUR1_c29858_g1_i1:1e-08,(Panicoideae_Paniceae_Alloteropsis_semialata_MAD1_c35203_g2_i9:0.00401685,Panicoideae_Paniceae_Alloteropsis_semialata_BUR1_c29858_g2_i2:4.6e-07)37:0.00031221)8:2.1e-07)31:0.0043257)8:2.3e-07)8:1.7e-07)48:0.00433617)87:0.02216747)82:0.01825248)98:0.02831695)20:0.01254736)0:1.7e-07)0:2.5e-07)2:0.00509554)0:8.8e-07)14:0.00373808)77:0.03528244)59:0.01306503)62:0.01800525)15:3.3e-07)97:0.08547084);
```
