## Supplemental Figures, Tables & Datasets for "Widespread lateral gene transfer among grasses": Brachypodium_distachyon_BRADI2G09000.tree

```
(((Pooideae_Brachypodieae_Brachypodium_distachyon_BRADI2G07860.2:0.11199281,(Pooideae_Poeae_Poa_sp._PSSP_c20050_g1_i1:0.08112095,(Pooideae_Triticeae_Hordeum_vulgare_HORVU3Hr1G031690.1:0.04051886,(Pooideae_Triticeae_Triticum_aestivum_TRIAE_CS42_3B_TGACv1_221872_AA0752130.1:0.01828072,((Pooideae_Triticeae_Triticum_aestivum_TRIAE_CS42_3DS_TGACv1_271553_AA0902460.1:8e-08,Pooideae_Triticeae_Aegilops_tauschii_EMT30078:0.0017069)71:0.0049452,(Pooideae_Triticeae_Triticum_aestivum_TRIAE_CS42_3B_TGACv1_223109_AA0776520.1:0.02018142,(Pooideae_Triticeae_Triticum_aestivum_TRIAE_CS42_3AS_TGACv1_210728_AA0677970.1:0.0016563,Pooideae_Triticeae_Triticum_urartu_TRIUR3_21714T1:1e-08):0.00198134)56:0.00580361)57:2.4e-07)18:0.0210177)94:0.04735011)100:0.04683429)99:0.05235826,(Oryzoideae_Oryzeae_Leersia_perrieri_LPERR01G08000.1:0.11084341,(Oryzoideae_Oryzeae_Oryza_brachyantha_OB01G18600.1:0.07624595,(Oryzoideae_Oryzeae_Oryza_punctata_OPUNC01G08180.1:0.02096755,((Oryzoideae_Oryzeae_Oryza_longistaminata_KN540512.1_FGT003:8e-08,Oryzoideae_Oryzeae_Oryza_meridionalis_OMERI01G08360.1:0.00315908)56:0.00738785,(Oryzoideae_Oryzeae_Oryza_nivara_ONIVA01G10890.1:6e-08,(Oryzoideae_Oryzeae_Oryza_indica_BGIOSGA003076TA:1e-08,((Oryzoideae_Oryzeae_Oryza_rufipogon_ORUFI01G09130.1:0.00168667,Oryzoideae_Oryzeae_Oryza_sativa_OS01T0232400-01:0.00157295)4:1.1e-07,(Oryzoideae_Oryzeae_Oryza_glaberrima_ORGLA01G0075300.1:0.00157093,(Oryzoideae_Oryzeae_Oryza_barthii_OBART01G08310.1:0.00317398,Oryzoideae_Oryzeae_Oryza_glumipatula_OGLUM01G09550.1:1e-08)9:7e-08)22:0.0031606)2:8e-08)5:6e-08)44:0.00692199)100:0.02373037)100:0.02351657)99:0.02542381)100:0.10374046)100:0.11257968,((Danthonioideae_Danthonieae_Danthonia_californica_c27192_g1_i3:0.0835621,(Micrairoideae_Eriachneae_Eriachne_aristidea_c53133_g1_i3_239_2293_plus:0.18291724,((Chloridoideae_Eragrostideae_Eragrostis_tef_maker-scaffold58-snap-gene-0.48-mRNA-1:0.04274159,Chloridoideae_Eragrostideae_Eragrostis_tef_maker-scaffold4976-augustus-gene-0.17-mRNA-1:0.02832189)100:0.05336335,((Chloridoideae_Zoysieae_Zoysia_japonica_Zjn_sc00026.1.g00320.1.sm.mkhc:0.07693774,Chloridoideae_Zoysieae_Zoysia_japonica_Zjn_sc00043.1.g04760.1.am.mkhc:0.13291935)71:0.02044761,(Chloridoideae_Cynodonteae_Dactyloctenium_aegyptium_c22955_g1_i2:0.06738608,Chloridoideae_Cynodonteae_Oropetium_thomaeum_20150105_17782A:0.10994532)59:0.00740796)97:0.02268721)100:0.05366032)55:0.01036661)74:0.0169336,((Aristidoideae_Aristideae_Stipagrostis_hirtigluma_c52692_g1_i1:0.08253487,(Aristidoideae_Other_Aristida_congesta_c43036_g1_i1_1_2298_plus:0.03996207,Aristidoideae_Other_Aristida_purpurea_c67616_g1_i1_210_2288_plus:0.01928762)100:0.06255308)100:0.04466765,(Panicoideae_Chasmanthieae_Chasmanthium_latifolium_c24305_g3_i1:0.04548082,(Panicoideae_Tristachyideae_Danthoniopsis_dinteri_c29769_g1_i1_3_2324_plus:0.15625172,((((Panicoideae_Paspaleae_Paspalum_fimbriatum_c25423_g1_i1:0.0761206,Panicoideae_Paspaleae_Paspalum_vaginatum_c16333_g1_i1_275_2350_plus:0.04148646)100:0.03731995,(Panicoideae_Paspaleae_Hymenachne_amplexicaulis_c9167_g1_i1:0.05456793,(Panicoideae_Paspaleae_Steinchisma_sp._c17415_g2_i1:0.00311118,Panicoideae_Paspaleae_Steinchisma_decipiens_c23167_g2_i1_3348_5426_plus:1e-07)100:0.06011609)96:0.01588482)100:0.02223073,((Panicoideae_Andropogoneae_Arundinella_hirta_c59553_g1_i2_296_2359_plus:0.02095704,Panicoideae_Andropogoneae_Arundinella_hookeri_c20402_g1_i1_377_2440_plus:0.02056373)100:0.04677788,(Panicoideae_Andropogoneae_Zea_mays_Zm00001d039287_T001:0.05923128,(Panicoideae_Andropogoneae_Zea_mays_Zm00001d009005_T001:0.07816305,(Panicoideae_Andropogoneae_Sorghum_bicolor_SORBI_003G006300:0.02988722,(LGT_TARGET_Pooideae_Brachypodieae_Brachypodium_distachyon_BRADI2G09000.1:0.02712726,Panicoideae_Andropogoneae_Dichanthium_sericeum_c23998_g2_i2_1_2016_plus:0.03402427)36:0.00689931)94:0.01419447)65:3.52e-06)100:0.01209563)100:0.02608536)99:0.01780718,(Panicoideae_Paniceae_Panicum_pygmaeum_c31066_g1_i1:0.03906711,((((Panicoideae_Paniceae_Neurachne_alopecuroidea_c55313_g3_i1_3_2186_plus:0.02257904,Panicoideae_Paniceae_Paraneurachne_muelleri_c38281_g2_i1_3_2036_plus:0.02293259)100:0.04451728,(Panicoideae_Paniceae_Homopholis_proluta_c24137_g1_i1:7e-08,Panicoideae_Paniceae_Homopholis_proluta_c15004_g1_i1_1_2010_plus:1e-08)100:0.0341431)17:5e-07,(((Panicoideae_Paniceae-Panicinae_Panicum_vigratum_Pavir.5KG003500.1:0.01398109,(Panicoideae_Paniceae-Panicinae_Panicum_vigratum_Pavir.5NG004700.1:0.03233293,Panicoideae_Paniceae-Panicinae_Panicum_queenslandicum_c20269_g1_i1:0.01251458)53:0.00618637)45:0.00342302,((Panicoideae_Paniceae-Panicinae_Panicum_coloratum_c53903_g1_i1_1_2076_plus:0.00674593,Panicoideae_Paniceae-Panicinae_Panicum_repens-2_c48387_g1_i1_290_2365_plus:0.01094001)100:0.02195178,(Panicoideae_Paniceae-Panicinae_Panicum_repens-1_c45329_g1_i1_3_1712_plus:0.01352531,(Panicoideae_Paniceae-Panicinae_Panicum_miliaceum_c46255_g1_i1_293_2377_plus:0.0093708,(Panicoideae_Paniceae-Panicinae_Panicum_capillare_c10448_g1_i1_2_2047_plus:0.00310063,Panicoideae_Paniceae-Panicinae_Panicum_hallii_Pahal.F01493.1.v2.0:0.0077823)98:0.00621589)99:0.0079916)70:0.00615846)34:0.00155892)100:0.02282027,((Panicoideae_Paniceae-Melinidinae_Tricholaena_monachne_c50534_g1_i1_2_2059_plus:0.04651904,((Panicoideae_Paniceae-Melinidinae_Urochloa_brizantha_c71222_g1_i7_1_1728_plus:0.02535911,Panicoideae_Paniceae-Melinidinae_Urochloa_plantaginea_c42890_g1_i1_3_2066_plus:0.02566639)84:0.01523231,(Panicoideae_Paniceae-Melinidinae_Urochloa_fusca_c21194_g1_i1_3_2351_plus:0.0399491,(Panicoideae_Paniceae-Melinidinae_Megathyrsus_maximus-1_Contig_923:0.0031014,Panicoideae_Paniceae-Melinidinae_Megathyrsus_maximus_c33957_g1_i1_1_2034_plus:2.1e-07)100:0.04338791)55:0.01031261)40:0.00480247)100:0.02033429,((Panicoideae_Paniceae-Cenchrinae_Setaria_barbata_c34588_g2_i1:0.04253566,(Panicoideae_Paniceae-Cenchrinae_Cenchrus_purpureus_c52240_g1_i1_3_2024_plus:0.00655886,Panicoideae_Paniceae-Cenchrinae_Cenchrus_americanus_Pgl_GLEAN_10003222:0.08283772)100:0.06508823)76:0.01245264,(Panicoideae_Paniceae-Cenchrinae_Stenotaphrum_secundatum_c12153_g1_i1_3_2051_plus:0.05056282,(Panicoideae_Paniceae-Cenchrinae_Zuloagaea_bulbosa_c64812_g1_i1_3_2084_plus:0.03878526,(Panicoideae_Paniceae-Cenchrinae_Setaria_italica_Si000525m:9e-08,Panicoideae_Paniceae-Cenchrinae_Setaria_viridis_c31827_g1_i1_320_2401_plus:0.00154049)98:0.00794125)84:0.01381261)47:0.00531966)100:0.03262736)58:0.00778725)43:0.00402376)3:0.00156819,(((Panicoideae_Paniceae_Dichanthelium_clandestinum_Contig_11672:0.00368666,(Panicoideae_Paniceae_Dichanthelium_scoparium_c30566_g1_i1_1_2001_plus:0.00984293,Panicoideae_Paniceae_Dichanthelium_oligosanthes_Do023769.1:0.00149168)87:0.00545251)100:0.04293548,((Panicoideae_Paniceae_Sacciolepis_indica_c33158_g1_i1_187_2271_plus:0.07361949,((Panicoideae_Paniceae_Sacciolepis_striata_c48043_g1_i1_3_2045_plus:0.01945713,Panicoideae_Paniceae_Sacciolepis_striata_c25868_g1_i1:0.01662672)100:0.05129284,(Panicoideae_Paniceae_Panicum_bisulcatum_c26604_g1_i2_2_1987_plus:0.03724351,Panicoideae_Paniceae_Panicum_trichanthum_c28498_g1_i1_2_1987_plus:0.02051792)47:0.00491942)56:0.0061509)77:0.01222065,(((Panicoideae_Paniceae_Digitaria_californica_c39040_g1_i1_1_1248_plus:0.0110574,Panicoideae_Paniceae_Digitaria_exilis_c39062_g1_i2_1_2040_plus:0.03877077)52:0.00315647,(Panicoideae_Paniceae_Anthephora_pubescens_c47309_g1_i2_260_2338_plus:0.03360792,(Panicoideae_Paniceae_Digitaria_ciliaris_c30759_g1_i1:0.02731105,Panicoideae_Paniceae_Digitaria_pentzii_c54125_g3_i1_3_2063_plus:0.01382539)75:0.00579036)40:0.00356631)100:0.04083636,(Panicoideae_Paniceae_Acroceras_zizanioides_AZIZ_c33513_g2_i4:0.06212016,(Panicoideae_Paniceae_Echinochloa_esculenta_c53937_g1_i1_2_2335_plus:0.01344838,(Panicoideae_Paniceae_Echinochloa_crus-galli_EC_v6.g097167.t1:0.01839859,(Panicoideae_Paniceae_Echinochloa_frumentacea_c51972_g1_i1_274_2355_plus:0.01329211,(Panicoideae_Paniceae_Echinochloa_crus-galli_EC_v6.g091002.t1:0.0106186,Panicoideae_Paniceae_Echinochloa_stagnina_c29099_g1_i1:0.00490198)69:0.00727516)62:0.00236747)70:0.01054721)100:0.06077124)25:0.0055335)12:0.00634142)3:0.00119596)3:0.00162864,(Panicoideae_Paniceae_Acroceras_calcicola_c8058_g1_i1_2_2008_plus:0.03451035,((Panicoideae_Paniceae_Oplismenus_burmannii_c3552_g1_i1_2_2065_plus:0.06239436,(Panicoideae_Paniceae_Cyrtococcum_patens_c32100_g1_i1_2_1963_plus:0.03704458,Panicoideae_Paniceae_Cyrtococcum_patens_c42418_g2_i1:0.02007413)100:0.02561541)44:0.005276,(Panicoideae_Paniceae_Lasiacis_sorghoidea_c31149_g1_i1:0.03537151,((Panicoideae_Paniceae_Alloteropsis_cimicina-ACIM1_c24418_g2_i1:0.00953413,Panicoideae_Paniceae_Alloteropsis_cimicina_c26369_g1_i1_1_2028_plus:0.01026685)100:0.03316637,((Panicoideae_Paniceae_Alloteropsis_angusta_AANG3-3_c1417_g1_i1:0.00673583,Panicoideae_Paniceae_Alloteropsis_angusta_AANG4-8_c19133_g1_i1:0.00508486)100:0.03750904,((Panicoideae_Paniceae_Alloteropsis_semialata_TAN2_c27624_g1_i1:0.0046913,Panicoideae_Paniceae_Alloteropsis_semialata_TAN1_c5572_g1_i1:0.00311154)100:0.02561524,((Panicoideae_Paniceae_Alloteropsis_semialata_BUR1_c22328_g1_i1:0.0062507,Panicoideae_Paniceae_Alloteropsis_semialata_RSA5_c39022_g1_i1:0.01889763)98:0.00593961,(Panicoideae_Paniceae_Alloteropsis_semialata_RSA4_c37511_g1_i1:0.01643034,(Panicoideae_Paniceae_Alloteropsis_semialata_TAN4_c19095_g1_i1:0.00164221,((Panicoideae_Paniceae_Alloteropsis_semialata_AUS1-2_c23734_g1_i1:1e-08,Panicoideae_Paniceae_Alloteropsis_semialata_TPE1_c24612_g1_i1:0.00306942)8:8e-08,(Panicoideae_Paniceae_Alloteropsis_semialata_ASEM_AUS1_02110RA:1e-08,(Panicoideae_Paniceae_Alloteropsis_semialata_MAD1_c32174_g1_i1:0.00307311,Panicoideae_Paniceae_Alloteropsis_semialata_RSA3_c33956_g1_i1:5e-08)17:5e-08)13:1e-07)87:0.00307999)99:0.01186665)53:0.00593371)62:0.01168894)87:0.00432505)56:0.0046085)98:0.01865865)18:9e-08)4:2.4e-07)61:0.00717325)2:0.00181587)2:1.5e-07)100:0.02998524)98:0.02320142)62:0.00575864)100:0.05271026)47:0.00817209)100:0.0009506);
```
