## Supplemental Figures, Tables & Datasets for "Widespread lateral gene transfer among grasses": Brachypodium_distachyon_BRADI2G09007.tree

```
(((Pooideae_Poeae_Poa_sp._PSSP_c22680_g1_i1:0.0806475,(Pooideae_Brachypodieae_Brachypodium_distachyon_BRADI2G07850.1:0.12697362,(Pooideae_Triticeae_Hordeum_vulgare_HORVU3Hr1G031690.22:0.06833365,(Pooideae_Triticeae_Aegilops_tauschii_EMT30078:0.00539572,(Pooideae_Triticeae_Triticum_urartu_TRIUR3_21714T1:2.8e-07,Pooideae_Triticeae_Triticum_aestivum_TRIAE_CS42_3AS_TGACv1_210728_AA0677960.1:1.4e-07)96:0.00697442):0.05364077)99:1.07e-06)57:0.03297943)60:0.19074558,((Oryzoideae_Oryzeae_Oryza_brachyantha_OB01G18580.1:0.08947868,Oryzoideae_Oryzeae_Leersia_perrieri_LPERR01G08020.1:0.09954981)56:0.00852605,(Oryzoideae_Oryzeae_Oryza_punctata_OPUNC01G08170.1:0.02012481,((Oryzoideae_Oryzeae_Oryza_meridionalis_OMERI01G08350.1:0.00343038,Oryzoideae_Oryzeae_Oryza_rufipogon_ORUFI01G09110.1:0.01818183)48:0.00363141,(Oryzoideae_Oryzeae_Oryza_longistaminata_AMDW01040676.1_FGT001:5.1e-07,(Oryzoideae_Oryzeae_Oryza_longistaminata_KN540512.1_FGT001:0.00582237,((Oryzoideae_Oryzeae_Oryza_glumipatula_OGLUM01G09540.1:0.00144787,Oryzoideae_Oryzeae_Oryza_barthii_OBART01G08300.1:8e-08)10:8e-08,((Oryzoideae_Oryzeae_Oryza_glaberrima_ORGLA01G0075200.1:0.00700229,Oryzoideae_Oryzeae_Oryza_indica_BGIOSGA003075TA:0.00139983)9:7e-08,(Oryzoideae_Oryzeae_Oryza_nivara_ONIVA01G10880.1:0.00290665,Oryzoideae_Oryzeae_Oryza_sativa_OS01T023230001:1e-08)18:1.4e-07)6:7e-08)73:0.00478198)41:0.00320545)46:0.00361297)99:0.01585788)99:0.04391418)92:0.13596108)100:0.05793678,((Micrairoideae_Eriachneae_Eriachne_aristidea_c54915_g1_i3_319_1383_plus:0.21202425,(Danthonioideae_Danthonieae_Danthonia_californica_c27724_g1_i1:0.08077158,(Danthonioideae_Danthonieae_Danthonia_californica_c24273_g1_i1:0.10830501,((Chloridoideae_Zoysieae_Zoysia_japonica_Zjn_sc00043.1.g04750.1.sm.mkhc:0.24379383,(Chloridoideae_Eragrostideae_Eragrostis_tef_augustus_masked-scaffold58-abinit-gene-0.8-mRNA-1:0.04961069,Chloridoideae_Eragrostideae_Eragrostis_tef_maker-scaffold4976-snap-gene-0.21-mRNA-1:0.05971227)94:0.05338422)16:0.02905614,(Chloridoideae_Zoysieae_Zoysia_japonica_Zjn_sc00026.1.g00330.1.sm.mkhc:0.18880046,(Chloridoideae_Cynodonteae_Oropetium_thomaeum_20150105_17783A:0.12942885,Chloridoideae_Cynodonteae_Dactyloctenium_aegyptium_c23485_g1_i1:0.10432514)60:0.02123114)36:1.32e-06)56:0.05556675)21:0.00624369)19:6.4e-07)52:0.0189847,((Aristidoideae_Aristideae_Stipagrostis_hirtigluma_c55920_g1_i1:0.09540201,(Aristidoideae_Other_Aristida_congesta_c2532_g1_i1_1_966_plus:0.03407278,Aristidoideae_Other_Aristida_purpurea_c72803_g1_i4_1_1317_plus:0.01454634)100:0.09962932)95:0.03739627,(Panicoideae_Chasmanthieae_Chasmanthium_latifolium_c25363_g1_i6:0.09453589,(Panicoideae_Tristachyideae_Danthoniopsis_dinteri_c37092_g1_i1_1_444_plus:0.17309545,((((Panicoideae_Paspaleae_Paspalum_fimbriatum_c6644_g2_i1:0.04564817,Panicoideae_Paspaleae_Paspalum_vaginatum_c27929_g1_i1_1_1503_plus:0.06252921)96:0.02799126,(Panicoideae_Paspaleae_Hymenachne_amplexicaulis_c1278_g1_i1:0.05283435,(Panicoideae_Paspaleae_Steinchisma_sp._c23240_g1_i1:0.0012496,Panicoideae_Paspaleae_Steinchisma_decipiens_c23167_g2_i1_2_2542_plus:0.00142406)98:0.04323777)97:0.04927793)95:0.05022586,((Panicoideae_Andropogoneae_Arundinella_hirta_c67682_g1_i1_2_445_plus:5.5e-07,Panicoideae_Andropogoneae_Arundinella_hookeri_c38918_g1_i3_202_990_plus:0.03871196)93:0.03485793,(Panicoideae_Andropogoneae_Zea_mays_Zm00001d009004_T001:0.07720535,(Panicoideae_Andropogoneae_Sorghum_bicolor_SORBI_003G006400:0.04037748,(Panicoideae_Andropogoneae_Dichanthium_sericeum_c13845_g1_i1_2_2581_plus:0.05411594,LGT_TARGET_Pooideae_Brachypodieae_Brachypodium_distachyon_BRADI2G09007.1:0.03394644)60:0.00281341)82:0.01346394)98:0.02847535)83:0.03644086)88:0.02364571,((((Panicoideae_Paniceae_Oplismenus_burmannii_c30231_g1_i2_409_2628_plus:0.05409165,(Panicoideae_Paniceae_Lasiacis_sorghoidea_c32016_g1_i4:0.04233196,(Panicoideae_Paniceae_Acroceras_calcicola_c22215_g1_i1_1_2496_plus:0.0392471,(Panicoideae_Paniceae_Cyrtococcum_patens_c32009_g1_i4_1_1830_plus:0.00370911,Panicoideae_Paniceae_Cyrtococcum_patens_c43485_g2_i2:0.00180738)100:0.04807996)44:0.00333876)78:0.00488592)79:0.0101798,(Panicoideae_Paniceae_Panicum_pygmaeum_c24980_g1_i3:0.03737209,(Panicoideae_Paniceae_Acroceras_zizanioides_AZIZ_c33149_g1_i2:0.0774476,((Panicoideae_Paniceae_Echinochloa_crus-galli_EC_v6.g062855.t1:0.01112976,Panicoideae_Paniceae_Echinochloa_esculenta_c64323_g1_i1_2_769_plus:0.0124265)84:0.01013937,(Panicoideae_Paniceae_Echinochloa_crus-galli_EC_v6.g097167.t1:0.01703359,Panicoideae_Paniceae_Echinochloa_stagnina_c31499_g1_i1:0.01503287)69:0.00262576)98:0.05093973)31:0.00311942)13:0.002253)34:0.00722929,((Panicoideae_Paniceae_Alloteropsis_cimicina-ACIM1_c11985_g1_i2:0.00903578,Panicoideae_Paniceae_Alloteropsis_cimicina_c29038_g1_i1_2_2572_plus:0.01876882)100:0.05186386,(Panicoideae_Paniceae_Alloteropsis_semialata_TAN2_c31828_g1_i1:0.02621881,((Panicoideae_Paniceae_Alloteropsis_angusta_AANG3-3_c27205_g1_i1:0.00420156,Panicoideae_Paniceae_Alloteropsis_angusta_AANG4-8_c22234_g1_i1:0.01577091)100:0.0352025,((Panicoideae_Paniceae_Alloteropsis_semialata_RSA5_c15156_g1_i1:0.00808739,Panicoideae_Paniceae_Alloteropsis_semialata_TAN1_c21289_g1_i2:0.02111387)86:0.0107666,(Panicoideae_Paniceae_Alloteropsis_semialata_BUR1_c19968_g1_i1:0.00743243,(Panicoideae_Paniceae_Alloteropsis_semialata_TAN4_c20389_g1_i1:0.01202662,((Panicoideae_Paniceae_Alloteropsis_semialata_MAD1_c30389_g2_i1:0.00416994,(Panicoideae_Paniceae_Alloteropsis_semialata_AUS1-2_c28827_g1_i1:1e-08,Panicoideae_Paniceae_Alloteropsis_semialata_TPE1_c6406_g1_i1:0.00165523)55:0.00146862)11:1.2e-07,(Panicoideae_Paniceae_Alloteropsis_semialata_ASEM_AUS1_02109RA:0.00134286,(Panicoideae_Paniceae_Alloteropsis_semialata_RSA4_c36286_g3_i2:0.0040483,Panicoideae_Paniceae_Alloteropsis_semialata_RSA3_c29670_g2_i1:0.00154892)22:9e-08)8:1.6e-07)70:0.00422241)81:0.0027321)80:0.00431181)35:0.0029468)26:0.0035841)99:0.0275819)99:0.02933722)27:0.00087959,(((Panicoideae_Paniceae-Melinidinae_Urochloa_plantaginea_c42044_g1_i1_2_2569_plus:0.05345896,(Panicoideae_Paniceae-Melinidinae_Tricholaena_monachne_c50692_g1_i3_1_2622_plus:0.05786046,(Panicoideae_Paniceae-Melinidinae_Urochloa_fusca_c2560_g1_i1_3_347_plus:0.03244655,(Panicoideae_Paniceae-Melinidinae_Megathyrsus_maximus_c38404_g1_i1_274_2226_plus:0.03132912,Panicoideae_Paniceae-Melinidinae_Urochloa_brizantha_c68420_g1_i3_3_2552_plus:0.03663227)46:0.00174261)43:0.00278629)93:0.01139185)98:0.02199038,(Panicoideae_Paniceae-Panicinae_Panicum_queenslandicum_c17812_g1_i1:0.04838184,(Panicoideae_Paniceae-Panicinae_Panicum_coloratum_c25195_g1_i2_3_2525_plus:0.06417057,((Panicoideae_Paniceae-Panicinae_Panicum_capillare_c13125_g1_i2_1_2496_plus:0.00584856,Panicoideae_Paniceae-Panicinae_Panicum_hallii_Pahal.F01494.1.v2.0:0.00489931)99:0.01584136,((Panicoideae_Paniceae-Panicinae_Panicum_vigratum_Pavir.5NG004600.1:0.03892383,Panicoideae_Paniceae-Panicinae_Panicum_vigratum_Pavir.5KG012900.1:0.03512569)91:0.01373459,(Panicoideae_Paniceae-Panicinae_Panicum_miliaceum_c64884_g1_i1_2_343_plus:5.9e-07,(Panicoideae_Paniceae-Panicinae_Panicum_repens-1_c43810_g2_i3_2_2593_plus:1e-08,Panicoideae_Paniceae-Panicinae_Panicum_repens-2_c45279_g1_i3_2_2524_plus:1.6e-07)77:0.0193122)76:0.01962548)66:0.00343776)48:0.00213483)72:0.01272173)100:0.0230199)69:0.01176337,((Panicoideae_Paniceae_Homopholis_proluta_c4790_g1_i1:8e-08,Panicoideae_Paniceae_Homopholis_proluta_c20240_g1_i1_1_2520_plus:1e-08)100:0.04261795,(((Panicoideae_Paniceae_Dichanthelium_oligosanthes_Do023768.1:0.00405076,Panicoideae_Paniceae_Dichanthelium_scoparium_c12055_g1_i2_2_2563_plus:0.0051527)97:0.05972387,((Panicoideae_Paniceae_Digitaria_californica_c66844_g1_i1_2_373_plus:0.02231727,Panicoideae_Paniceae_Digitaria_exilis_c34220_g1_i1_1_549_plus:0.02941256)99:0.02289613,(Panicoideae_Paniceae_Anthephora_pubescens_c35355_g1_i1_2_1225_plus:0.02197839,(Panicoideae_Paniceae_Digitaria_ciliaris_c28344_g1_i1:0.0208727,Panicoideae_Paniceae_Digitaria_pentzii_c51779_g2_i1_2_2059_plus:0.01812771)54:0.00451796)99:0.03036668)98:0.04105903)27:0.00731294,((Panicoideae_Paniceae-Cenchrinae_Stenotaphrum_secundatum_c30731_g1_i1_20_2167_plus:0.04095567,((Panicoideae_Paniceae-Cenchrinae_Zuloagaea_bulbosa_c62645_g1_i1_2_310_plus:0.03039944,(Panicoideae_Paniceae-Cenchrinae_Cenchrus_purpureus_c53194_g1_i8_457_945_plus:0.03701901,Panicoideae_Paniceae-Cenchrinae_Cenchrus_americanus_Pgl_GLEAN_10003221:0.08053123)42:0.00962739)41:0.01476898,(Panicoideae_Paniceae-Cenchrinae_Setaria_barbata_c31414_g1_i1:0.04878337,(Panicoideae_Paniceae-Cenchrinae_Setaria_italica_Si000227m:0.00414257,Panicoideae_Paniceae-Cenchrinae_Setaria_viridis_c18439_g1_i1_261_3113_minus:0.00654615)97:0.01492671)16:0.00462289)38:0.00419311)85:0.02141158,((Panicoideae_Paniceae_Neurachne_alopecuroidea_c59028_g1_i2_2_379_plus:0.03201489,Panicoideae_Paniceae_Paraneurachne_muelleri_c38450_g1_i2_1_2610_plus:0.0357785)100:0.03684358,(Panicoideae_Paniceae_Panicum_trichanthum_c16986_g1_i1_3_2474_plus:0.03600718,((Panicoideae_Paniceae_Sacciolepis_striata_c43993_g5_i3_1_2565_plus:0.00133474,Panicoideae_Paniceae_Sacciolepis_striata_c16364_g1_i2:8e-08)100:0.04538644,(Panicoideae_Paniceae_Panicum_bisulcatum_c27215_g1_i2_1_1350_plus:0.01183306,Panicoideae_Paniceae_Sacciolepis_indica_c2309_g1_i1_2_2608_plus:0.04557522)100:0.02354725)94:0.01276772)92:0.01573424)71:0.00820554)26:0.00395445)2:0.00097842)3:0.00227983)45:0.00796226)91:0.03608769)77:0.02123852)40:0.00493478)77:0.02131035)49:0.00908528)78:0.05498966);
```
