## Supplemental Figures, Tables & Datasets for "Widespread lateral gene transfer among grasses": Brachypodium_distachyon_BRADI3G00950.tree

```
(((Pooideae_Brachypodieae_Brachypodium_distachyon_BRADI5G23080.1:0.12666089,((Pooideae_Triticeae_Triticum_aestivum_TRIAE_CS42_2AL_TGACv1_096706_AA0320820.2:0.00291665,Pooideae_Triticeae_Triticum_aestivum_TRIAE_CS42_2BL_TGACv1_129548_AA0388130.1:0.02716047)95:0.07477183,(Pooideae_Triticeae_Triticum_aestivum_TRIAE_CS42_2BL_TGACv1_130715_AA0416540.1:0.06290793,((Pooideae_Triticeae_Aegilops_tauschii_EMT25968:0.00772546,Pooideae_Triticeae_Triticum_aestivum_TRIAE_CS42_2DL_TGACv1_160856_AA0554670.1:0.01320886)87:0.02132137,(Pooideae_Triticeae_Hordeum_vulgare_HORVU2Hr1G117360.11:0.07543402,(Pooideae_Triticeae_Triticum_aestivum_TRIAE_CS42_2AL_TGACv1_095734_AA0314120.1:0.03608694,Pooideae_Triticeae_Triticum_urartu_TRIUR3_21957T1:6.1e-07):0.02243287)75:0.02317873)56:0.04872498)97:0.06857296)98:0.0681931)91:0.08821541,((Oryzoideae_Oryzeae_Leersia_perrieri_LPERR04G22100.1:0.14992134,(Oryzoideae_Oryzeae_Oryza_longistaminata_KN539384.1_FGT003:0.02361484,(Oryzoideae_Oryzeae_Oryza_glaberrima_ORGLA04G0214200.1:1e-08,(Oryzoideae_Oryzeae_Oryza_rufipogon_ORUFI04G28110.1:1e-08,(Oryzoideae_Oryzeae_Oryza_sativa_OS04T063320000:2.2e-07,Oryzoideae_Oryzeae_Oryza_indica_BGIOSGA014288TA:0.00503049)22:1.4e-07)13:1e-08)72:0.01155921)100:0.08371888)85:0.02947578,(Oryzoideae_Oryzeae_Oryza_punctata_OPUNC04G24030.1:4.6e-07,(Oryzoideae_Oryzeae_Oryza_glumipatula_OGLUM04G26370.1:0.0376448,((Oryzoideae_Oryzeae_Oryza_barthii_OBART04G24880.2:1e-08,Oryzoideae_Oryzeae_Oryza_nivara_ONIVA03G13340.1:1e-08)37:1e-08,(Oryzoideae_Oryzeae_Oryza_indica_BGIOSGA014285TA:1e-08,(Oryzoideae_Oryzeae_Oryza_glaberrima_ORGLA04G0214100.1:1e-08,Oryzoideae_Oryzeae_Oryza_rufipogon_ORUFI04G28090.1:5.3e-07)20:4.9e-07)52:0.00555335)80:0.00767482)69:0.01894936)100:0.08845247)100:0.14561346)94:0.03583573,(((((Panicoideae_Andropogoneae_Sorghum_bicolor_SORBI_006G229100.1:8.1e-07,Panicoideae_Andropogoneae_Sorghum_bicolor_SORBI_006G229100.2:0.01136943)100:0.07348666,(Panicoideae_Paniceae-Panicinae_Panicum_vigratum_Pavir.7KG033600.1:0.02039723,Panicoideae_Andropogoneae_Dichanthium_sericeum_c28023_g1_i1_1_675_plus:0.15240156)89:0.04094642)91:0.07660883,(Panicoideae_Paniceae-Cenchrinae_Zuloagaea_bulbosa_c43385_g1_i1_1_705_plus:0.10505171,(Panicoideae_Paniceae-Melinidinae_Megathyrsus_maximus_c41918_g1_i3_2_1507_plus:0.09148889,((Panicoideae_Paniceae_Alloteropsis_semialata_ASEM_AUS1_25226RA:6.9e-07,(Panicoideae_Paniceae_Alloteropsis_semialata_ASEM_AUS1_01651RA:3.5e-07,Panicoideae_Paniceae_Alloteropsis_semialata_MAD1_c26789_g1_i1:0.01770783)15:6.9e-07)51:0.00722443,(Panicoideae_Paniceae_Alloteropsis_semialata_ASEM_AUS1_36835RA:1.8e-07,(Panicoideae_Paniceae_Alloteropsis_semialata_AUS1-2_c26614_g3_i1:1.8e-07,Panicoideae_Paniceae_Alloteropsis_semialata_RSA5_c20393_g1_i2:0.09134058)14:1.5e-07)18:1.6e-07)96:0.06145114)52:0.00353463)95:0.04907635)89:0.03840959,(Panicoideae_Paniceae-Panicinae_Panicum_vigratum_Pavir.8NG349400.1:0.16133174,((Panicoideae_Paniceae_Dichanthelium_oligosanthes_Do029501.1:0.06436087,(Panicoideae_Paniceae_Echinochloa_crus-galli_EC_v6.g076545.t1:0.16295865,Panicoideae_Paniceae_Panicum_pygmaeum_c22856_g1_i1:0.04344141)41:0.01463529)19:0.00755082,((Panicoideae_Paniceae_Alloteropsis_semialata_TAN2_c29685_g1_i2:0.03731128,(Panicoideae_Paniceae_Alloteropsis_semialata_ASEM_AUS1_29152RA:0.01150015,Panicoideae_Paniceae_Alloteropsis_semialata_BUR1_c30289_g9_i1:0.10248186)37:0.00955851)53:0.04619513,((Panicoideae_Paniceae-Panicinae_Panicum_vigratum_Pavir.7KG401400.1:0.01003408,Panicoideae_Paniceae-Panicinae_Panicum_vigratum_Pavir.7KG403300.1:2e-07)100:0.10142962,(Panicoideae_Paniceae-Melinidinae_Urochloa_brizantha_c53252_g1_i1_1_513_plus:0.06017161,(Panicoideae_Paniceae-Cenchrinae_Setaria_italica_Si009347m:0.04491392,(Panicoideae_Paniceae-Melinidinae_Megathyrsus_maximus-1_Contig_36113:1e-08,Panicoideae_Paniceae-Melinidinae_Megathyrsus_maximus_c41918_g2_i1_3_902_plus:0.0112556)100:0.10183756)72:0.02080673)40:0.00695284)47:0.01342452)26:0.01118624)24:0.01173429)42:0.0334229)34:0.02834322,((Aristidoideae_Other_Aristida_congesta_c31875_g1_i1_1_654_plus:0.27113951,(Aristidoideae_Other_Aristida_congesta_c56480_g1_i1_1_390_plus:0.1349283,Aristidoideae_Aristideae_Stipagrostis_hirtigluma_c55807_g2_i1:0.09705895)47:0.04999995)27:0.03216147,((Panicoideae_Chasmanthieae_Chasmanthium_latifolium_c19258_g1_i1:0.07270551,(Panicoideae_Paniceae-Panicinae_Panicum_coloratum_c7219_g2_i1_2_379_plus:0.1424274,(Panicoideae_Andropogoneae_Arundinella_hirta_c59584_g1_i7_3_1370_plus:0.07732489,(Panicoideae_Andropogoneae_Arundinella_hookeri_c39396_g1_i4_2_2515_plus:0.05747624,(Panicoideae_Andropogoneae_Sorghum_bicolor_SORBI_005G193500:0.04869562,(Panicoideae_Andropogoneae_Zea_mays_Zm00001d002173_T001:0.14091582,(Panicoideae_Andropogoneae_Sorghum_bicolor_SORBI_006G229200.1:7.4e-07,Panicoideae_Andropogoneae_Sorghum_bicolor_SORBI_006G229200.2:1e-08)82:0.02935242)78:0.02750913)89:0.03138798)60:0.0110139)98:0.08530808)69:0.05830774)42:0.0234079,(((Aristidoideae_Other_Aristida_purpurea_c70387_g2_i3_2_2059_plus:0.45210367,Chloridoideae_Eragrostideae_Eragrostis_tef_maker-scaffold5888-snap-gene-0.21-mRNA-1:0.28319563)22:0.03328891,((Chloridoideae_Cynodonteae_Dactyloctenium_aegyptium_c16969_g2_i1:0.17511583,(Danthonioideae_Danthonieae_Danthonia_californica_c22245_g2_i2:0.15763353,Chloridoideae_Eragrostideae_Eragrostis_tef_maker-scaffold5888-snap-gene-0.22-mRNA-1:0.12723223)20:0.00800316)26:0.07044412,((Panicoideae_Paspaleae_Paspalum_fimbriatum_c23194_g4_i1:0.1310667,(Panicoideae_Tristachyideae_Danthoniopsis_dinteri_c31809_g1_i1_90_2597_plus:0.17013762,(Panicoideae_Andropogoneae_Sorghum_bicolor_SORBI_006G229800:0.08395906,Panicoideae_Andropogoneae_Zea_mays_Zm00001d002172_T001:0.05699832)93:0.05844052)41:0.01124566)63:0.03258348,((Panicoideae_Paniceae-Cenchrinae_Cenchrus_americanus_Pgl_GLEAN_10016841:1e-08,Panicoideae_Paniceae-Cenchrinae_Cenchrus_americanus_Pgl_GLEAN_10016844:1e-08)100:0.09079133,(Panicoideae_Paniceae_Panicum_pygmaeum_c22856_g2_i1:0.09875383,(((Panicoideae_Paniceae_Echinochloa_crus-galli_EC_v6.g062656.t1:0.02701601,(Panicoideae_Paniceae_Echinochloa_crus-galli_EC_v6.g076548.t1:0.02379747,Panicoideae_Paniceae_Echinochloa_crus-galli_EC_v6.g030574.t1:0.02566785)67:0.00470238)100:0.08057624,((Panicoideae_Paniceae_Digitaria_exilis_c37935_g2_i2_3_848_plus:0.08772086,Panicoideae_Paniceae_Homopholis_proluta_c22199_g2_i3_3_1652_plus:0.03777649)22:0.00730123,(Panicoideae_Paniceae-Melinidinae_Tricholaena_monachne_c47743_g2_i1_45_950_plus:0.07136168,(Panicoideae_Paniceae-Cenchrinae_Setaria_italica_Si009373m:0.00510436,Panicoideae_Paniceae-Cenchrinae_Setaria_viridis_c37959_g2_i3_2_2569_plus:0.00827672)99:0.03223332)32:0.01296006)13:0.00531421)5:0.00293182,((Panicoideae_Paniceae_Panicum_bisulcatum_c18786_g2_i1_2_1372_plus:0.06316396,((Panicoideae_Paniceae_Alloteropsis_semialata_RSA4_c29645_g1_i2:0.01685066,Panicoideae_Paniceae_Alloteropsis_semialata_RSA5_c19348_g1_i1:0.04139439)37:0.02154944,(Panicoideae_Paniceae-Cenchrinae_Zuloagaea_bulbosa_c49921_g3_i1_2_451_plus:0.05973411,(Panicoideae_Paniceae_Alloteropsis_cimicina-ACIM1_c25011_g3_i8:0.0266678,Panicoideae_Paniceae_Alloteropsis_cimicina_c26861_g1_i1_1_912_plus:0.02875438)66:0.03641939)5:1.41e-06)11:0.01864647)2:0.00506312,((Panicoideae_Paniceae-Panicinae_Panicum_queenslandicum_c15614_g1_i1:0.07046122,Panicoideae_Paniceae-Panicinae_Panicum_repens-1_c45942_g2_i2_1_660_plus:0.06199817)39:0.01487085,(Panicoideae_Paniceae-Panicinae_Panicum_repens-2_c46640_g5_i1_2_520_plus:0.01204154,((Panicoideae_Paniceae-Panicinae_Panicum_vigratum_Pavir.7KG398300.1:0.01522243,Panicoideae_Paniceae-Panicinae_Panicum_vigratum_Pavir.7KG402400.1:0.03630986)73:0.00911405,(Panicoideae_Paniceae-Panicinae_Panicum_hallii_Pahal.G02442.1.v2.0:4.1e-07,Panicoideae_Paniceae-Panicinae_Panicum_capillare_c17161_g3_i2_1_372_plus:5.4e-07)100:0.03675397)50:9.5e-07)48:0.02481883)82:0.03519668)0:1.29e-06)7:0.00987781)11:0.00824471)28:0.01163005)52:0.05717242)6:0.0167178)9:0.0155495,(((Panicoideae_Paspaleae_Hymenachne_amplexicaulis_c18294_g1_i1:0.09952788,(Panicoideae_Paspaleae_Steinchisma_sp._c1919_g1_i1:1e-08,(Panicoideae_Paspaleae_Steinchisma_sp._c14992_g1_i2:0.00633404,Panicoideae_Paspaleae_Steinchisma_decipiens_c22888_g1_i1_175_2688_plus:1e-08)28:1e-08)99:0.07187077)90:0.04097582,((Panicoideae_Paspaleae_Paspalum_fimbriatum_c23194_g2_i1:0.05536137,Panicoideae_Paspaleae_Paspalum_vaginatum_c36169_g1_i5_3_2510_plus:0.15983549)50:0.0123917,(Panicoideae_Andropogoneae_Arundinella_hookeri_c23003_g1_i1_3_554_plus:0.13269881,((Panicoideae_Andropogoneae_Arundinella_hirta_c43561_g1_i1_3_503_plus:0.02579688,Panicoideae_Andropogoneae_Arundinella_hookeri_c15222_g1_i1_2_421_plus:0.0154636)93:0.12357971,(Panicoideae_Andropogoneae_Sorghum_bicolor_SORBI_006G229300:0.06413313,(LGT_TARGET_Pooideae_Brachypodieae_Brachypodium_distachyon_BRADI3G00950.1:0.04326613,Panicoideae_Andropogoneae_Zea_mays_Zm00001d026383_T001:0.36789237)68:0.03676865)71:0.05506426)46:0.00906382)25:0.01806058)12:0.0037664)24:0.01361587,(((Panicoideae_Paniceae_Homopholis_proluta_c6194_g1_i2_2_436_plus:1e-08,(Panicoideae_Paniceae_Homopholis_proluta_c25342_g1_i1:4.8e-07,Panicoideae_Paniceae_Homopholis_proluta_c16320_g2_i1:2.18e-06)0:1e-08)4:0.04476866,(((Panicoideae_Paniceae_Alloteropsis_angusta_AANG3-3_c9873_g2_i3:1e-08,Panicoideae_Paniceae_Alloteropsis_angusta_AANG4-8_c24127_g1_i1:1e-08)100:0.04900082,(Panicoideae_Paniceae_Alloteropsis_cimicina-ACIM1_c25011_g5_i1:1.039e-05,Panicoideae_Paniceae_Alloteropsis_cimicina_c26861_g2_i1_2_1396_plus:0.00765329)98:0.04420518)56:0.01273276,((Panicoideae_Paniceae_Alloteropsis_semialata_TAN4_c16730_g1_i2:4.1e-07,(Panicoideae_Paniceae_Alloteropsis_semialata_RSA3_c26281_g1_i1:0.04192688,(Panicoideae_Paniceae_Alloteropsis_semialata_RSA4_c29366_g3_i1:1.2e-07,Panicoideae_Paniceae_Alloteropsis_semialata_BUR1_c30289_g7_i1:0.01257362)44:1.2e-07)46:0.01848733)53:0.03908352,(Panicoideae_Paniceae_Alloteropsis_semialata_TAN1_c27053_g1_i1:0.01014056,(Panicoideae_Paniceae_Alloteropsis_semialata_TPE1_c26744_g3_i1:0.01038889,(Panicoideae_Paniceae_Alloteropsis_semialata_MAD1_c2606_g1_i1:0.01190807,(Panicoideae_Paniceae_Alloteropsis_semialata_ASEM_AUS1_29153RA:0.00254627,(Panicoideae_Paniceae_Alloteropsis_semialata_RSA5_c34377_g1_i1:6.2e-07,(Panicoideae_Paniceae_Alloteropsis_semialata_TAN4_c12288_g1_i1:6.2e-07,(Panicoideae_Paniceae_Alloteropsis_semialata_RSA4_c25776_g1_i1:4.7e-07,(Panicoideae_Paniceae_Alloteropsis_semialata_BUR1_c30289_g8_i1:5.5e-07,Panicoideae_Paniceae_Alloteropsis_semialata_TPE1_c26744_g1_i1:1e-08)53:0.01086111)60:0.01099432)70:0.02234885)28:0.00401824)0:0.00740221)0:1.6e-07)0:1.6e-07)16:0.00545976)59:0.02138304)79:0.04887094)3:2.8e-07,((Panicoideae_Paniceae_Paraneurachne_muelleri_c37553_g1_i3_1_1266_plus:0.08553324,Panicoideae_Paniceae_Neurachne_alopecuroidea_c58301_g1_i2_2_475_plus:0.077507)68:0.04090212,((Panicoideae_Paniceae_Acroceras_zizanioides_AZIZ_c19991_g1_i1:0.11602404,((Panicoideae_Paniceae_Cyrtococcum_patens_c29220_g1_i3_3_1346_plus:0.00337987,Panicoideae_Paniceae_Cyrtococcum_patens_c43531_g2_i3:0.00325707)98:0.05943061,(Panicoideae_Paniceae_Acroceras_calcicola_c40303_g1_i1_1_612_plus:0.04451305,Panicoideae_Paniceae_Lasiacis_sorghoidea_c32857_g1_i5:0.04514014)45:0.0121032)37:0.0033806)38:0.01921356,((Panicoideae_Paniceae_Digitaria_ciliaris_c26851_g3_i2:0.11864903,(Panicoideae_Paniceae_Digitaria_exilis_c52615_g1_i1_2_751_plus:0.05193981,(Panicoideae_Paniceae_Digitaria_californica_c37037_g1_i5_501_1613_plus:0.04039492,(Panicoideae_Paniceae_Anthephora_pubescens_c45748_g2_i1_106_750_plus:0.02169837,Panicoideae_Paniceae_Digitaria_pentzii_c46487_g1_i3_3_1520_plus:0.01510703)97:0.02824324)54:0.01173918)80:0.02155846)41:0.02220432,((Panicoideae_Paniceae-Cenchrinae_Setaria_barbata_c30239_g4_i2:0.07845547,(Panicoideae_Paniceae_Oplismenus_burmannii_c50072_g1_i1_1_411_plus:0.04574507,((Panicoideae_Paniceae-Cenchrinae_Zuloagaea_bulbosa_c43385_g2_i2_2_781_plus:0.06453352,(Panicoideae_Paniceae-Cenchrinae_Cenchrus_americanus_Pgl_GLEAN_10016848:0.0101783,Panicoideae_Paniceae-Cenchrinae_Cenchrus_purpureus_c39564_g1_i2_61_690_plus:0.04127316)99:0.03256587)62:0.01683798,(Panicoideae_Paniceae-Cenchrinae_Stenotaphrum_secundatum_c31544_g4_i1_1_1575_plus:0.07207391,(Panicoideae_Paniceae-Cenchrinae_Setaria_italica_Si009360m:0.00312042,(Panicoideae_Paniceae-Cenchrinae_Setaria_viridis_c37959_g1_i4_180_2729_minus:1e-08,Panicoideae_Paniceae-Cenchrinae_Setaria_viridis_c37959_g3_i1_1_2580_plus:1e-08)84:0.00679464)93:0.02169874)41:0.01690104)19:0.00265827)30:0.0105332)69:0.0237942,((Panicoideae_Paniceae_Panicum_trichanthum_c26955_g1_i1_1_1377_plus:0.02269013,((Panicoideae_Paniceae_Sacciolepis_striata_c62909_g1_i1_3_455_plus:1e-08,Panicoideae_Paniceae_Sacciolepis_striata_c26568_g3_i3:1e-08)99:0.03316828,(Panicoideae_Paniceae_Panicum_bisulcatum_c18786_g1_i1_1_1332_plus:0.03643134,Panicoideae_Paniceae_Sacciolepis_indica_c59453_g1_i1_2_466_plus:0.06099063)95:0.02649965)50:0.00540962)81:0.03000241,(((Panicoideae_Paniceae_Echinochloa_stagnina_c31376_g1_i1:0.02137083,Panicoideae_Paniceae_Echinochloa_crus-galli_EC_v6.g076544.t1:0.02891233)61:0.00324796,(Panicoideae_Paniceae_Echinochloa_frumentacea_c52780_g1_i6_3_542_plus:0.0394821,(Panicoideae_Paniceae_Echinochloa_esculenta_c54194_g1_i2_349_2868_plus:0.0215181,Panicoideae_Paniceae_Echinochloa_crus-galli_EC_v6.g030570.t1:0.02639941)57:0.00988536)18:4e-07)94:0.07940049,((Panicoideae_Paniceae_Dichanthelium_scoparium_c19530_g1_i1_264_803_plus:0.10085632,(Panicoideae_Paniceae-Melinidinae_Urochloa_fusca_c13427_g1_i3_1_2571_plus:0.06863245,(Panicoideae_Paniceae-Melinidinae_Tricholaena_monachne_c72518_g1_i1_1_435_plus:0.09204524,(Panicoideae_Paniceae-Melinidinae_Urochloa_brizantha_c68255_g1_i1_590_2563_plus:0.0364977,Panicoideae_Paniceae-Melinidinae_Urochloa_plantaginea_c42861_g2_i4_119_2680_plus:0.07563961)85:0.02393967)65:0.01276346)82:0.0291377)7:0.00198716,((Chloridoideae_Cynodonteae_Dactyloctenium_aegyptium_c21420_g1_i2:0.09891928,(Chloridoideae_Eragrostideae_Eragrostis_tef_maker-scaffold3272-snap-gene-2.17-mRNA-1:0.03339351,Chloridoideae_Eragrostideae_Eragrostis_tef_maker-scaffold7016-snap-gene-0.6-mRNA-1:0.05277055)100:0.03448934)97:0.04758846,(Panicoideae_Paniceae_Dichanthelium_clandestinum_Contig_5950:0.02791368,((Panicoideae_Paniceae-Panicinae_Panicum_queenslandicum_c15614_g2_i1:0.01943546,(Panicoideae_Paniceae-Panicinae_Panicum_vigratum_Pavir.7KG397900.1:0.01152571,(Panicoideae_Paniceae-Panicinae_Panicum_vigratum_Pavir.7KG400900.1:0.01684063,Panicoideae_Paniceae-Panicinae_Panicum_vigratum_Pavir.7KG403200.1:0.01017331)93:0.01495406)58:0.00662823)70:0.00374219,(Panicoideae_Paniceae-Panicinae_Panicum_miliaceum_c46424_g1_i4_3_2603_plus:0.05197246,((Panicoideae_Paniceae-Panicinae_Panicum_capillare_c19366_g1_i1_3_2558_plus:0.00632008,Panicoideae_Paniceae-Panicinae_Panicum_hallii_Pahal.G02436.1.v2.0:0.01026895)100:0.03474727,(Panicoideae_Paniceae-Panicinae_Panicum_coloratum_c28593_g1_i4_168_674_plus:0.02004576,Panicoideae_Paniceae-Panicinae_Panicum_repens-2_c28457_g1_i1_1_330_plus:0.02421339)96:0.02060947)53:0.00273134)61:0.00763422)78:0.02407447)41:0.01366202)14:0.00468608)2:0.00344172)3:0.0037423)0:0.00688421)0:0.00667156)0:0.00673076)0:0.00365173)3:0.00895802)11:0.02226692)81:0.09299287)4:0.01460265)5:0.00640143)12:0.00450639)75:0.03583573);
```
