## Supplemental Figures, Tables & Datasets for "Widespread lateral gene transfer among grasses": Brachypodium_distachyon_BRADI4G45250.tree

```
(((Pooideae_Brachypodieae_Brachypodium_distachyon_BRADI1G52270.1:0.18226401,(Pooideae_Poeae_Poa_sp._PSSP_c24370_g1_i2:0.12558278,(Pooideae_Triticeae_Triticum_aestivum_TRIAE_CS42_7AS_TGACv1_570089_AA1830230.1:0.02674028,(Pooideae_Triticeae_Hordeum_vulgare_HORVU7Hr1G001340.1:0.07578574,Pooideae_Triticeae_Triticum_aestivum_TRIAE_CS42_4AL_TGACv1_288525_AA0951020.1:0.03698415):0.01408206)53:0.16912262)100:0.00474065)32:0.09938611,(Oryzoideae_Oryzeae_Leersia_perrieri_LPERR06G00320.1:0.07859452,(Oryzoideae_Oryzeae_Oryza_brachyantha_OB06G10400.1:0.08071688,(Oryzoideae_Oryzeae_Oryza_punctata_OPUNC06G00290.1:0.01818353,(Oryzoideae_Oryzeae_Oryza_longistaminata_KN538986.1_FGT008:4.1e-07,(Oryzoideae_Oryzeae_Oryza_meridionalis_OMERI06G00290.1:0.01126607,(Oryzoideae_Oryzeae_Oryza_sativa_OS06T010550001:1e-08,(Oryzoideae_Oryzeae_Oryza_rufipogon_ORUFI06G00330.1:1e-08,(Oryzoideae_Oryzeae_Oryza_indica_BGIOSGA022142TA:1e-08,((Oryzoideae_Oryzeae_Oryza_barthii_OBART06G00320.1:1e-08,Oryzoideae_Oryzeae_Oryza_nivara_ONIVA06G00340.1:0.00528346)11:3.3e-07,(Oryzoideae_Oryzeae_Oryza_glaberrima_ORGLA06G0003100.1:1e-08,Oryzoideae_Oryzeae_Oryza_glumipatula_OGLUM06G00290.1:0.00530357)6:1e-08)1:3.5e-07)1:5.3e-07)9:3.8e-07)50:0.00476654)68:0.00927695)98:0.03846572)81:0.03208502)44:0.03543977)100:0.15573136)95:0.0149668,(Aristidoideae_Aristideae_Stipagrostis_hirtigluma_c55424_g1_i1:0.24245667,((Chloridoideae_Eragrostideae_Eragrostis_tef_maker-scaffold14415-snap-gene-0.15-mRNA-1:0.09860999,(Chloridoideae_Cynodonteae_Oropetium_thomaeum_20150105_16866A:0.12528851,Chloridoideae_Cynodonteae_Dactyloctenium_aegyptium_c17238_g1_i1:0.06910455)67:0.00242962)97:0.07627906,((Panicoideae_Paspaleae_Paspalum_fimbriatum_c20820_g1_i4:0.22021682,(Panicoideae_Paniceae-Panicinae_Panicum_vigratum_Pavir.3KG108700.1:0.17222662,Panicoideae_Paspaleae_Hymenachne_amplexicaulis_c8624_g1_i3:0.12166415)38:0.03393738)44:0.03387397,((Panicoideae_Andropogoneae_Arundinella_hookeri_c37369_g2_i1_2_2227_plus:0.05108183,((Panicoideae_Andropogoneae_Dichanthium_sericeum_c22979_g1_i2_1_1890_plus:0.03037073,LGT_TARGET_Pooideae_Brachypodieae_Brachypodium_distachyon_BRADI4G45250.1:0.078029)12:5.9e-07,(Panicoideae_Andropogoneae_Arundinella_hirta_c72042_g1_i1_2_553_plus:0.02370971,(Panicoideae_Andropogoneae_Zea_mays_Zm00001d045583_T001:0.05841188,Panicoideae_Andropogoneae_Sorghum_bicolor_SORBI_010G003900:0.02527293)48:0.01284084)8:3.7e-07)54:0.02432395)28:0.00493997,((Panicoideae_Paniceae_Acroceras_calcicola_c14865_g1_i2_2_1747_plus:0.03884794,(Panicoideae_Paniceae_Lasiacis_sorghoidea_c15092_g1_i4:0.02206545,(Panicoideae_Paniceae_Cyrtococcum_patens_c14311_g1_i2_2_1891_plus:3.5e-07,Panicoideae_Paniceae_Cyrtococcum_patens_c31953_g1_i3:1e-08)97:0.02792267)47:0.00735047)76:0.02969127,((Panicoideae_Paniceae_Alloteropsis_angusta_AANG4-8_c16410_g1_i3:0.10153688,(Panicoideae_Paniceae_Alloteropsis_semialata_ASEM_AUS1_43696RA:0.01200376,(Panicoideae_Paniceae_Alloteropsis_semialata_RSA5_c28147_g1_i7:0.02189961,(Panicoideae_Paniceae_Alloteropsis_semialata_ASEM_AUS1_31773RA:3.4e-07,(Panicoideae_Paniceae_Alloteropsis_semialata_RSA4_c37595_g4_i1:0.01069277,(Panicoideae_Paniceae_Alloteropsis_semialata_TPE1_c12798_g1_i1:6.9e-07,Panicoideae_Paniceae_Alloteropsis_semialata_TAN2_c32412_g1_i2:0.02183801)27:0.01060661)17:0.00545383)46:0.00543434)35:0.00547532)52:0.00824384)68:0.04341927,((Panicoideae_Paniceae_Acroceras_zizanioides_AZIZ_c29509_g1_i3:0.05029002,(Panicoideae_Paniceae_Echinochloa_crus-galli_EC_v6.g089491.t1:3.5e-07,(Panicoideae_Paniceae_Echinochloa_crus-galli_EC_v6.g066560.t1:0.03479843,(Panicoideae_Paniceae_Echinochloa_crus-galli_EC_v6.g084673.t1:0.02472923,Panicoideae_Paniceae_Echinochloa_stagnina_c2067_g1_i1:0.02863497)73:0.0107289)61:0.01225704)84:0.04736473)47:0.01934277,(Panicoideae_Paniceae_Panicum_pygmaeum_c8028_g1_i1:5e-07,((Panicoideae_Paniceae_Alloteropsis_cimicina-ACIM1_c15288_g1_i1:0.05464189,(Panicoideae_Paniceae_Homopholis_proluta_c17055_g1_i2:1e-08,Panicoideae_Paniceae_Homopholis_proluta_c22718_g1_i6_2_589_plus:3.6e-07)91:0.02432769)20:0.01012944,(Panicoideae_Paniceae_Panicum_bisulcatum_c24783_g1_i3_3_1865_plus:0.01569712,((Panicoideae_Paniceae_Sacciolepis_striata_c19154_g1_i1_2_502_plus:0.01993224,(Panicoideae_Paniceae_Anthephora_pubescens_c35968_g1_i2_2_1498_plus:0.02961521,Panicoideae_Paniceae_Digitaria_pentzii_c50928_g2_i2_2_970_plus:0.05852163)88:0.06704626)7:0.00586181,(Panicoideae_Paniceae_Dichanthelium_scoparium_c18563_g1_i1_3_575_plus:0.06610636,(((Panicoideae_Paniceae-Cenchrinae_Cenchrus_americanus_Pgl_GLEAN_10021373:0.03689413,Panicoideae_Paniceae-Cenchrinae_Cenchrus_purpureus_c53102_g1_i4_2_1948_plus:0.03259402)95:0.04443818,(Panicoideae_Paniceae-Panicinae_Panicum_hallii_Pahal.E04214.1.v2.0:0.01573007,Panicoideae_Paniceae-Cenchrinae_Setaria_barbata_c36864_g1_i1:0.05669838)11:1.03e-06)8:1.07e-06,((Panicoideae_Paniceae-Cenchrinae_Setaria_italica_Si005938m:0.0109872,Panicoideae_Paniceae-Cenchrinae_Setaria_viridis_c35421_g1_i2_2_2203_plus:3.8e-07)97:0.02364885,(Panicoideae_Paniceae-Cenchrinae_Zuloagaea_bulbosa_c40343_g1_i1_2_490_plus:0.07449581,(Panicoideae_Paniceae-Melinidinae_Megathyrsus_maximus_c39200_g1_i2a_1_570_plus:0.0395298,Panicoideae_Paniceae-Melinidinae_Tricholaena_monachne_c43886_g1_i2a_1_1887_plus:0.0798143)63:0.01368866)27:0.01615944)12:0.01149693)15:0.02039262)3:2e-06)2:0.00942152)4:0.0102372)7:0.00571393)12:0.0065814)1:6.9e-07)11:0.00821265)37:0.02202128)25:0.01937305)78:0.05628288)53:0.01951718)70:0.0149668);
```
