## Supplemental Figures, Tables & Datasets for "Widespread lateral gene transfer among grasses": Cenchrus_americanus_Pgl_GLEAN_10001949.tree

```
(((Oryzoideae_Oryzeae_Oryza_brachyantha_OB01G36750.1:0.05763778,(Oryzoideae_Oryzeae_Leersia_perrieri_LPERR01G23670.1:1e-08,Oryzoideae_Oryzeae_Leersia_perrieri_LPERR01G23670.2:1e-08)100:0.0737238)68:0.00699595,(Oryzoideae_Oryzeae_Oryza_punctata_OPUNC01G27470.1:0.0265439,((Oryzoideae_Oryzeae_Oryza_longistaminata_KN538768.1_FGT011:1e-08,Oryzoideae_Oryzeae_Oryza_meridionalis_OMERI01G25400.1:0.01246204)65:0.00676533,(Oryzoideae_Oryzeae_Oryza_glumipatula_OGLUM01G31510.1:3.1e-07,((Oryzoideae_Oryzeae_Oryza_barthii_OBART01G27580.1:1e-08,Oryzoideae_Oryzeae_Oryza_glaberrima_ORGLA01G0227400.1:1e-08)63:0.00611842,(Oryzoideae_Oryzeae_Oryza_indica_BGIOSGA004262TA:0.00616773,(Oryzoideae_Oryzeae_Oryza_rufipogon_ORUFI01G30640.1:3.7e-07,Oryzoideae_Oryzeae_Oryza_nivara_ONIVA01G31550.1:3.4e-07)28:3.7e-07)62:0.00612105)20:3.1e-07)84:0.01199798)98:0.06624703)84:0.02409768)93:0.066774765,((Aristidoideae_Other_Aristida_congesta_c36037_g1_i1_1_1596_plus:0.01544103,Aristidoideae_Other_Aristida_purpurea_c69658_g2_i1_407_1558_plus:0.00924262):0.17076724,((Aristidoideae_Other_Aristida_purpurea_c69658_g3_i1_3_305_plus:0.16181176,Aristidoideae_Aristideae_Stipagrostis_hirtigluma_c51049_g1_i1:0.05962328)73:0.06864014,((Danthonioideae_Danthonieae_Danthonia_californica_c22752_g1_i2:0.07331378,(Panicoideae_Tristachyideae_Danthoniopsis_dinteri_c26400_g1_i1_2_817_plus:0.07477973,Panicoideae_Andropogoneae_Dichanthium_sericeum_c27469_g3_i2_3148_4050_plus:0.26089685)30:0.04852643)27:0.01159625,(Micrairoideae_Eriachneae_Eriachne_aristidea_c53878_g1_i1_2_3817_plus:0.2143801,(((Panicoideae_Andropogoneae_Arundinella_hirta_c54141_g1_i1_2_1471_plus:0.06121005,Panicoideae_Andropogoneae_Arundinella_hookeri_c54003_g1_i1_3_1145_plus:0.05077442)70:0.03306957,(LGT_TARGET_Panicoideae_Paniceae-Cenchrinae_Cenchrus_americanus_Pgl_GLEAN_10001949:0.06229627,(Panicoideae_Andropogoneae_Sorghum_bicolor_SORBI_003G267700:0.02532884,Panicoideae_Andropogoneae_Zea_mays_Zm00001d043762_T001:0.36763735)69:0.0273412)57:0.02243128)92:0.0989024,(((Panicoideae_Paspaleae_Paspalum_fimbriatum_c22684_g2_i1:0.04595894,Panicoideae_Paspaleae_Paspalum_vaginatum_c27012_g1_i1_134_673_plus:0.06570539)100:0.05375508,(Panicoideae_Paspaleae_Hymenachne_amplexicaulis_c12423_g1_i2:0.00243622,(Panicoideae_Paspaleae_Steinchisma_sp._c14439_g1_i1:1e-08,Panicoideae_Paspaleae_Steinchisma_decipiens_c27161_g1_i1_1_2655_plus:1e-08)100:0.05464797)100:0.04034551)98:0.05765135,(Panicoideae_Paniceae_Acroceras_zizanioides_AZIZ_c34070_g1_i1:0.12601485,(((Panicoideae_Paniceae_Lasiacis_sorghoidea_c33499_g1_i1:0.05911298,(Panicoideae_Paniceae_Cyrtococcum_patens_c44048_g1_i2:0.07381799,Panicoideae_Paniceae_Cyrtococcum_patens_c25848_g1_i1_2_499_plus:0.01452955)88:0.02920184)24:0.02459099,((Panicoideae_Paniceae_Sacciolepis_striata_c25690_g3_i1:1e-08,Panicoideae_Paniceae_Sacciolepis_striata_c1529_g1_i1_1_645_plus:7.1e-07)98:0.05437256,(Panicoideae_Paniceae_Sacciolepis_indica_c13884_g1_i1_1_3876_plus:0.09191076,Panicoideae_Paniceae_Panicum_bisulcatum_c19818_g1_i4_1_3645_plus:0.01889604)92:0.03836325)55:0.02322729)0:1.9e-07,((((Panicoideae_Paniceae_Echinochloa_crus-galli_EC_v6.g048067.t1:0.00614189,Panicoideae_Paniceae_Echinochloa_esculenta_c43695_g2_i1_3_1241_plus:0.01244991)52:0.00626219,(Panicoideae_Paniceae_Echinochloa_stagnina_c28939_g1_i1:0.00616322,(Panicoideae_Paniceae_Echinochloa_crus-galli_EC_v6.g052859.t1:0.01270256,Panicoideae_Paniceae_Echinochloa_frumentacea_c41209_g1_i1_1_813_plus:0.01280036)67:0.01240589)23:7.5e-07)99:0.08018935,((Panicoideae_Paniceae_Homopholis_proluta_c17465_g1_i1:1e-08,Panicoideae_Paniceae_Homopholis_proluta_c10612_g1_i1_1_1569_plus:1e-08)100:0.03801537,(Panicoideae_Paniceae_Oplismenus_burmannii_c63126_g1_i1_75_683_plus:0.03831761,(Panicoideae_Paniceae_Alloteropsis_angusta_AANG4-8_c17525_g1_i1:0.04646771,(Panicoideae_Paniceae_Alloteropsis_semialata_MAD1_c34460_g1_i2:1.7e-06,(Panicoideae_Paniceae_Alloteropsis_semialata_RSA5_c28046_g2_i1:1e-08,(Panicoideae_Paniceae_Alloteropsis_semialata_BUR1_c31165_g3_i1:0.00629344,((Panicoideae_Paniceae_Alloteropsis_semialata_AUS1-2_c22838_g2_i1:1e-08,(Panicoideae_Paniceae_Alloteropsis_semialata_ASEM_AUS1_33811:3.7e-07,Panicoideae_Paniceae_Alloteropsis_semialata_TAN4_c27750_g1_i1:0.0063236)3:3.5e-07)2:3.5e-07,(Panicoideae_Paniceae_Alloteropsis_semialata_TPE1_c26570_g1_i3:1e-08,(Panicoideae_Paniceae_Alloteropsis_semialata_RSA3_c17642_g1_i1:2e-08,(Panicoideae_Paniceae_Alloteropsis_semialata_RSA4_c36703_g2_i2:1e-08,Panicoideae_Paniceae_Alloteropsis_semialata_TAN2_c29927_g3_i3:0.00630251)9:3.4e-07)1:7.4e-07)1:3.1e-07)0:3.2e-07)3:1e-08)31:0.00630158)61:0.03245975)96:0.04868153)9:3.2e-07)21:0.01230736)0:7.2e-07,((Panicoideae_Paniceae_Digitaria_pentzii_c35718_g1_i1_3_1145_plus:0.0192877,(Panicoideae_Paniceae_Digitaria_californica_c27979_g1_i1_199_1374_plus:0.00629061,Panicoideae_Paniceae_Digitaria_exilis_c13052_g1_i1_3_821_plus:0.01002381)47:3.5e-07)99:0.05808752,((((Panicoideae_Paniceae-Cenchrinae_Setaria_italica_Si000076m:1e-08,Panicoideae_Paniceae-Cenchrinae_Setaria_viridis_c4780_g1_i1_3_3272_minus:1e-08)78:0.01800461,(Panicoideae_Paniceae-Cenchrinae_Zuloagaea_bulbosa_c38572_g1_i1_3_521_plus:0.09139504,Panicoideae_Paniceae-Cenchrinae_Stenotaphrum_secundatum_c51435_g1_i1_2_601_plus:0.09053537)32:0.01154217)25:0.00717909,((Panicoideae_Paniceae-Cenchrinae_Cenchrus_americanus_Pgl_GLEAN_10036358:0.03072046,Panicoideae_Paniceae-Cenchrinae_Cenchrus_americanus_Pgl_GLEAN_10036363:0.03893131)12:4e-07,(Panicoideae_Paniceae-Cenchrinae_Cenchrus_americanus_Pgl_GLEAN_10036359:0.05953532,(Panicoideae_Paniceae-Cenchrinae_Cenchrus_americanus_Pgl_GLEAN_10036360:0.03097326,Panicoideae_Paniceae-Cenchrinae_Cenchrus_purpureus_c52325_g3_i1_2_1648_plus:0.02604778)58:0.00824661)24:0.00523617)57:0.02485227)8:0.01204609,(Panicoideae_Paniceae_Neurachne_alopecuroidea_c59847_g5_i1_2_1492_plus:0.04358154,(((Panicoideae_Paniceae-Melinidinae_Urochloa_brizantha_c18200_g1_i1_3_476_plus:0.01325495,Panicoideae_Paniceae-Melinidinae_Urochloa_plantaginea_c32815_g1_i1_2_1066_plus:0.02411064)74:0.01540521,(Panicoideae_Paniceae-Melinidinae_Urochloa_fusca_c1316_g1_i1_3_941_plus:1.04e-06,(Panicoideae_Paniceae-Melinidinae_Megathyrsus_maximus_c18976_g1_i2_2_676_plus:0.0280662,Panicoideae_Paniceae-Melinidinae_Tricholaena_monachne_c29831_g1_i1_1_678_plus:0.03872687)60:0.02099862)81:0.03947687)41:0.013119,((Panicoideae_Paniceae_Acroceras_calcicola_c6991_g1_i1_3_350_plus:1e-08,Panicoideae_Paniceae-Cenchrinae_Setaria_barbata_c21747_g1_i2:0.06788925)22:0.05446233,((Panicoideae_Paniceae-Panicinae_Panicum_vigratum_Pavir.5NG450600.1:0.03703798,Panicoideae_Paniceae-Panicinae_Panicum_vigratum_Pavir.5NG449900.1:0.02796538)86:0.02519849,(Panicoideae_Paniceae-Panicinae_Panicum_hallii_Pahal.E02012.2.v2.0:0.03176758,(Panicoideae_Paniceae-Panicinae_Panicum_miliaceum_c57720_g1_i1_1_486_plus:5e-07,Panicoideae_Paniceae-Panicinae_Panicum_repens-1_c4275_g1_i1_2_1153_plus:2.061e-05)53:0.00574429)87:0.01442114)76:0.02953152)4:9.27e-06)2:0.00651695)0:3.46e-06)0:3.5e-07)4:0.00617438)5:0.01493836)6:1.9e-07)86:0.06194897)79:0.03984085)12:5.3e-07)30:0.00854061)16:0.02263851)45:0.04802478)100:0.066774765);
```
