## Supplemental Figures, Tables & Datasets for "Widespread lateral gene transfer among grasses": Cenchrus_americanus_Pgl_GLEAN_10003457.tree

```
(((Pooideae_Triticeae_Hordeum_vulgare_HORVU6Hr1G014360.1:0.14570546,(Pooideae_Brachypodieae_Brachypodium_distachyon_BDI4G25890.1:0.11974839,Pooideae_Brachypodieae_Brachypodium_distachyon_BDI3G16350.1:0.18668444)64:0.00202919)99:0.07583766,((Oryzoideae_Oryzeae_Oryza_brachyantha_OB08G13870.1:0.08848499,(Oryzoideae_Oryzeae_Leersia_perrieri_LPERR06G09280.1:0.03908442,Oryzoideae_Oryzeae_Leersia_perrieri_LPERR08G03600.1:0.03067283):0.07059991)100:0.0136539,(Oryzoideae_Oryzeae_Oryza_punctata_OPUNC08G03440.1:0.01246935,(Oryzoideae_Oryzeae_Oryza_longistaminata_KN538681.1_FGT272:0.00973209,(Oryzoideae_Oryzeae_Oryza_meridionalis_OMERI08G03680.1:1e-08,(Oryzoideae_Oryzeae_Oryza_sativa_OS08T016000001:1e-08,(Oryzoideae_Oryzeae_Oryza_rufipogon_ORUFI08G04040.1:1e-08,(Oryzoideae_Oryzeae_Oryza_nivara_ONIVA08G03620.1:1e-08,(Oryzoideae_Oryzeae_Oryza_indica_BGIOSGA027613TA:1e-08,(Oryzoideae_Oryzeae_Oryza_glumipatula_OGLUM08G03740.1:1e-08,(Oryzoideae_Oryzeae_Oryza_barthii_OBART08G03620.1:1e-08,Oryzoideae_Oryzeae_Oryza_glaberrima_ORGLA08G0030600.1:1e-08)5:1e-08)5:1e-08)2:1e-08)6:1e-08)5:1e-08)66:0.00473297)59:0.00459385)92:0.01203838)93:0.03515132)88:0.10699598)100:0.02741744,(((Aristidoideae_Aristideae_Stipagrostis_hirtigluma_c51833_g1_i1:0.07343625,(Aristidoideae_Other_Aristida_congesta_c24098_g1_i2_111_839_plus:0.02743425,Aristidoideae_Other_Aristida_purpurea_c61969_g1_i1_374_1102_plus:0.01773193)100:0.10273932)87:0.04340693,((Chloridoideae_Eragrostideae_Eragrostis_tef_augustus_masked-scaffold4190-abinit-gene-0.6-mRNA-1.mrna1:4.1e-07,Chloridoideae_Eragrostideae_Eragrostis_tef_maker-scaffold7073-augustus-gene-0.31-mRNA-1.mrna1:0.02957647)99:0.05601234,(Chloridoideae_Zoysieae_Zoysia_japonica_Zjn_sc00002.1.g16590.1.sm.mkhc:0.1075517,(Chloridoideae_Zoysieae_Zoysia_japonica_Zjn_sc00003.1.g14510.1.sm.mkhc:0.11815774,(Chloridoideae_Cynodonteae_Dactyloctenium_aegyptium_c19193_g1_i1:0.06729862,Chloridoideae_Cynodonteae_Oropetium_thomaeum_20150105_21394A:0.11554276)87:0.02291151)76:0.01464649)90:0.0252486)100:0.0567896)48:0.01824045,((Panicoideae_Tristachyideae_Danthoniopsis_dinteri_c30441_g4_i4_2_847_plus:0.08527322,Panicoideae_Chasmanthieae_Chasmanthium_latifolium_c23025_g2_i2:0.04786089)6:5.3e-07,(Danthonioideae_Danthonieae_Danthonia_californica_c25480_g2_i1:0.13823322,(Micrairoideae_Eriachneae_Eriachne_aristidea_c54560_g1_i4_478_1209_plus:0.21610976,((((Panicoideae_Paspaleae_Paspalum_fimbriatum_c4242_g1_i1:0.03990432,Panicoideae_Paspaleae_Paspalum_vaginatum_c25426_g1_i3_189_917_plus:0.05327412)87:0.02123133,(Panicoideae_Paspaleae_Hymenachne_amplexicaulis_c2797_g1_i1:0.08068364,(Panicoideae_Paspaleae_Steinchisma_sp._c9963_g1_i1:1e-08,Panicoideae_Paspaleae_Steinchisma_decipiens_c11915_g1_i1_122_850_plus:1e-08)100:0.03221563)100:0.07058085)84:0.02471848,((Panicoideae_Andropogoneae_Arundinella_hirta_c54097_g1_i2_3_779_plus:0.01934565,Panicoideae_Andropogoneae_Arundinella_hookeri_c59682_g1_i1_123_851_plus:0.03539563)94:0.02338405,((LGT_TARGET_Panicoideae_Paniceae-Cenchrinae_Cenchrus_americanus_Pgl_GLEAN_10003457:0.05075494,Panicoideae_Andropogoneae_Zea_mays_Zm00001d048483_T001:0.07183403)63:0.01371966,(Panicoideae_Andropogoneae_Dichanthium_sericeum_c22480_g1_i1_1_783_plus:0.03437225,(Panicoideae_Andropogoneae_Zea_mays_Zm00001d027400_T001:0.07634992,Panicoideae_Andropogoneae_Sorghum_bicolor_SORBI_001G5290002:0.05479705)30:0.0019555)28:0.00054469)100:0.06400663)84:0.01967197)61:0.01179035,(((Panicoideae_Paniceae_Panicum_pygmaeum_c29584_g2_i2:0.02958322,(Panicoideae_Paniceae_Panicum_bisulcatum_c27026_g1_i5_3_740_plus:0.03471348,(Panicoideae_Paniceae_Sacciolepis_striata_c46775_g2_i2_3_707_plus:1e-08,Panicoideae_Paniceae_Sacciolepis_striata_c23589_g1_i2:1e-08)100:0.01925679)52:0.01535274)22:0.00431291,(((Panicoideae_Paniceae-Panicinae_Panicum_capillare_c24266_g1_i7_99_827_plus:0.02481942,Panicoideae_Paniceae-Panicinae_Panicum_hallii_Pahal.B00637.1.v2.0:0.01447971)98:0.03788831,(Panicoideae_Paniceae-Panicinae_Panicum_repens-1_c44554_g1_i4_3_737_plus:0.02902193,(Panicoideae_Paniceae-Panicinae_Panicum_queenslandicum_c18914_g1_i2:0.03029436,(Panicoideae_Paniceae-Panicinae_Panicum_coloratum_c29067_g1_i3_3_830_plus:0.02905592,(Panicoideae_Paniceae-Panicinae_Panicum_vigratum_Pavir.9KG389800.1:0.04171586,Panicoideae_Paniceae-Panicinae_Panicum_vigratum_Pavir.9NG523700.1:0.04366202)77:0.00820863)19:5.8e-07)65:0.01004928)60:0.00858416)79:0.03091587,((Panicoideae_Paniceae_Echinochloa_crus-galli_EC_v6.g026875.t1:0.0033178,Panicoideae_Paniceae_Echinochloa_crus-galli_EC_v6.g089879.t1:0.02392491)100:0.07477405,((Panicoideae_Paniceae-Cenchrinae_Setaria_italica_Si037231m:0.0334615,Panicoideae_Paniceae_Oplismenus_burmannii_c34419_g1_i3_1_813_plus:0.03404366)28:0.00894841,(Panicoideae_Paniceae-Melinidinae_Urochloa_brizantha_c62600_g1_i6_62_763_plus:0.05865022,(Panicoideae_Paniceae-Cenchrinae_Cenchrus_americanus_Pgl_GLEAN_10034908:0.03829416,Panicoideae_Paniceae-Cenchrinae_Stenotaphrum_secundatum_c29516_g1_i1_315_1043_plus:0.05032261)15:3.1e-07)29:0.00826719)20:0.00858803)6:0.00362722)0:3.7e-07)5:0.00473668,(((Panicoideae_Paniceae_Dichanthelium_scoparium_c23666_g1_i3_130_858_plus:0.04078274,(Panicoideae_Paniceae_Anthephora_pubescens_c47035_g1_i1_260_943_minus:0.0538007,Panicoideae_Paniceae_Digitaria_exilis_c40335_g1_i1_3_710_plus:0.05850739)81:0.05913927)13:0.0051564,(Panicoideae_Paniceae_Homopholis_proluta_c23728_g1_i2_3_707_plus:0.02431285,(Panicoideae_Paniceae_Acroceras_zizanioides_AZIZ_c28400_g1_i1:0.04561769,((Panicoideae_Paniceae_Acroceras_calcicola_c24106_g1_i5_2_748_plus:0.04020805,(Panicoideae_Paniceae_Cyrtococcum_patens_c31127_g1_i1_1_732_plus:1e-08,Panicoideae_Paniceae_Cyrtococcum_patens_c42155_g1_i1:1e-08)95:0.01918052)53:0.00995134,(Panicoideae_Paniceae_Lasiacis_sorghoidea_c32464_g2_i1:0.04496848,((Panicoideae_Paniceae_Echinochloa_crus-galli_EC_v6.g051224.t1:4e-07,Panicoideae_Paniceae_Echinochloa_esculenta_c47171_g1_i3_136_861_plus:0.00953885)61:0.00966553,(Panicoideae_Paniceae_Echinochloa_crus-galli_EC_v6.g052391.t1:0.01913864,(Panicoideae_Paniceae_Echinochloa_frumentacea_c43874_g1_i1_3_737_plus:0.01964375,(Panicoideae_Paniceae_Echinochloa_crus-galli_EC_v6.g102115.t1:0.00938503,Panicoideae_Paniceae_Echinochloa_stagnina_c27731_g1_i1:0.01252813)95:0.01202192)70:0.00960569)28:5.9e-07)99:0.06603868)18:4.7e-07)31:0.00507749)9:0.00479346)7:0.00502196)2:0.00454527,(((Panicoideae_Paniceae_Neurachne_alopecuroidea_c52297_g1_i1_168_893_plus:0.07438319,((Panicoideae_Paniceae-Panicinae_Panicum_vigratum_Pavir.9KG562100.1:0.03468525,Panicoideae_Paniceae-Panicinae_Panicum_vigratum_Pavir.9NG778700.1:0.01458368)85:0.00998297,(Panicoideae_Paniceae-Panicinae_Panicum_repens-2_c45967_g2_i1_1_618_plus:0.03988274,Panicoideae_Paniceae-Panicinae_Panicum_hallii_Pahal.I00154.1.v2.0:0.0237468)73:0.00573366)78:0.00960308)56:0.00475833,(Panicoideae_Paniceae_Sacciolepis_indica_c25480_g1_i5_172_897_plus:0.09187971,((Panicoideae_Paniceae_Digitaria_californica_c38176_g1_i1_261_986_plus:0.02625315,(Panicoideae_Paniceae_Anthephora_pubescens_c47035_g6_i2_353_1078_plus:0.0276019,(Panicoideae_Paniceae_Digitaria_ciliaris_c27953_g1_i2:0.02740554,Panicoideae_Paniceae_Digitaria_pentzii_c51464_g3_i3_2_745_plus:0.02660521)64:0.0050373)74:0.0171448)68:0.02032106,((Panicoideae_Paniceae-Cenchrinae_Zuloagaea_bulbosa_c63777_g1_i1_2_928_plus:0.03456611,(Panicoideae_Paniceae-Cenchrinae_Setaria_italica_Si037241m:0.0046893,Panicoideae_Paniceae-Cenchrinae_Setaria_viridis_c38802_g1_i4_287_1012_minus:1e-08)85:0.00942757)51:0.00551905,(Panicoideae_Paniceae-Cenchrinae_Setaria_barbata_c26508_g1_i1:0.03126333,(Panicoideae_Paniceae-Cenchrinae_Setaria_italica_Si019052m:0.03299436,(Panicoideae_Paniceae-Cenchrinae_Cenchrus_americanus_Pgl_GLEAN_10037764:0.04537652,Panicoideae_Paniceae-Cenchrinae_Cenchrus_purpureus_c55245_g2_i1_2_1000_plus:0.01695744)92:0.03432328)8:1.16e-06)22:0.00318017)51:0.01937919)49:0.01621757)20:0.0035543)41:0.01929759,((Panicoideae_Paniceae_Panicum_trichanthum_c27906_g1_i1_137_865_plus:0.06203544,Panicoideae_Paniceae_Paraneurachne_muelleri_c37221_g1_i5_3_863_plus:0.08189146)2:2.9e-07,((Panicoideae_Paniceae-Melinidinae_Urochloa_plantaginea_c40301_g1_i1_142_870_plus:0.03322486,(Panicoideae_Paniceae-Melinidinae_Tricholaena_monachne_c45096_g2_i1_1_819_plus:0.06526575,(Panicoideae_Paniceae-Melinidinae_Urochloa_fusca_c21053_g1_i2_2_760_plus:0.04024984,(Panicoideae_Paniceae-Melinidinae_Megathyrsus_maximus-1_Contig_11648:0.0055513,Panicoideae_Paniceae-Melinidinae_Megathyrsus_maximus_c40060_g1_i1_3_803_plus:6.3e-07)100:0.0396249)83:0.00926721)63:0.01079151)84:0.02561076,(Panicoideae_Paniceae_Alloteropsis_semialata_RSA4_c35640_g1_i1:0.04768447,((Panicoideae_Paniceae_Alloteropsis_semialata_ASEM_AUS1_06352:0.03953023,(Panicoideae_Paniceae_Alloteropsis_cimicina-ACIM1_c24512_g3_i1:6.3e-07,Panicoideae_Paniceae_Alloteropsis_cimicina_c27833_g3_i6_1_804_plus:0.0385762)98:0.06157773)76:0.04025129,(Panicoideae_Paniceae_Alloteropsis_semialata_TAN1_c32358_g1_i5:0.0159929,(Panicoideae_Paniceae_Alloteropsis_semialata_AUS1-2_c25971_g1_i2:0.02375892,(Panicoideae_Paniceae_Alloteropsis_semialata_TAN2_c29348_g1_i1:0.05744197,((Panicoideae_Paniceae_Alloteropsis_angusta_AANG3-3_c12588_g1_i1:0.01553521,Panicoideae_Paniceae_Alloteropsis_angusta_AANG4-8_c19492_g1_i1:0.02384655)100:0.07007149,(Panicoideae_Paniceae_Alloteropsis_semialata_TAN4_c19881_g1_i1:0.02313105,(Panicoideae_Paniceae_Alloteropsis_semialata_RSA5_c24231_g1_i1:0.00393909,(Panicoideae_Paniceae_Alloteropsis_semialata_RSA3_c32905_g1_i4:7.5e-07,(Panicoideae_Paniceae_Alloteropsis_semialata_BUR1_c29647_g2_i2:0.00466437,(Panicoideae_Paniceae_Alloteropsis_semialata_MAD1_c32964_g2_i1:3.4e-07,Panicoideae_Paniceae_Alloteropsis_semialata_TPE1_c26544_g1_i2:0.03302862)22:0.00548841)65:0.03925822)19:0.01990245)8:0.01156958)14:0.00981743)11:0.00823342)29:0.02666395)29:0.03021374)26:0.02060782)2:5.2e-07)19:0.01776126)8:0.00517053)0:2.9e-07)0:2.2e-07)0:2.1e-07)16:0.0101302)69:0.04351833)20:0.01530518)6:0.00063582)38:0.02421724)85:0.02741744);
```
