## Supplemental Figures, Tables & Datasets for "Widespread lateral gene transfer among grasses": Cenchrus_americanus_Pgl_GLEAN_10005293.tree

```
(Pooideae_Poeae_Poa_sp._PSSP_c18378_g1_i1:0.309157995,(((Aristidoideae_Aristideae_Stipagrostis_hirtigluma_c16865_g1_i1:0.08831863,Micrairoideae_Eriachneae_Eriachne_aristidea_c45665_g1_i1_1_669_plus:0.16824245)46:0.02038183,((Aristidoideae_Other_Aristida_purpurea_c62433_g1_i1_2_718_plus:0.02633398,Aristidoideae_Other_Aristida_congesta_c29559_g1_i1_1_705_plus:0.02196375):0.15739581,((Chloridoideae_Cynodonteae_Oropetium_thomaeum_20150105_20482A:0.1353854,Chloridoideae_Zoysieae_Zoysia_japonica_Zjn_sc00094.1.g00420.1.sm.mkhc:0.12603113)64:0.032324,(LGT_TARGET_Panicoideae_Paniceae-Cenchrinae_Cenchrus_americanus_Pgl_GLEAN_10005293:0.14719308,Chloridoideae_Cynodonteae_Dactyloctenium_aegyptium_c17664_g1_i1:0.13584685)40:0.01270986)87:0.07492281)100:1.49e-06)22:0.03016609,(Panicoideae_Chasmanthieae_Chasmanthium_latifolium_c19680_g1_i1:0.16395567,((Panicoideae_Paspaleae_Paspalum_vaginatum_c27678_g1_i1_3_728_plus:0.12196042,(Panicoideae_Andropogoneae_Sorghum_bicolor_SORBI_005G139400:0.08917643,(Panicoideae_Andropogoneae_Dichanthium_sericeum_c2448_g1_i1_3_590_plus:0.09322664,Panicoideae_Andropogoneae_Zea_mays_Zm00001d052655_T001:0.09507622)85:0.0209619)99:0.0973487)30:4.171e-05,(((Panicoideae_Paniceae_Echinochloa_crus-galli_EC_v6.g094874.t1:0.03277231,(Panicoideae_Paniceae_Echinochloa_frumentacea_c43706_g1_i1_3_710_plus:0.01316136,(Panicoideae_Paniceae_Echinochloa_stagnina_c25343_g1_i1:0.00673603,(Panicoideae_Paniceae_Echinochloa_esculenta_c49076_g1_i2_1_888_plus:1e-08,Panicoideae_Paniceae_Echinochloa_crus-galli_EC_v6.g038399.t1:0.00676444)78:0.0066795)59:0.00670532)90:0.02808682)95:0.04455709,(Panicoideae_Paniceae_Acroceras_zizanioides_AZIZ_c27942_g1_i1:0.08173038,(Panicoideae_Paniceae_Digitaria_exilis_c36722_g1_i1_80_547_plus:0.09201572,((Panicoideae_Paniceae_Alloteropsis_cimicina_c24741_g1_i1_1_513_plus:0.0348818,Panicoideae_Paniceae_Alloteropsis_cimicina-ACIM1_c17653_g1_i1:0.02097455)98:0.05883458,((Panicoideae_Paniceae_Alloteropsis_semialata_TAN2_c20212_g1_i1:1e-08,(Panicoideae_Paniceae_Alloteropsis_semialata_RSA5_c33482_g1_i1:1e-08,Panicoideae_Paniceae_Alloteropsis_semialata_RSA4_c33784_g1_i1:0.02004926)73:0.00652)18:1e-08,(Panicoideae_Paniceae_Alloteropsis_semialata_BUR1_c21303_g1_i1:0.00645805,((Panicoideae_Paniceae_Alloteropsis_semialata_MAD1_c13235_g1_i1:1e-08,Panicoideae_Paniceae_Alloteropsis_semialata_AUS1-2_c15706_g1_i1:7.4e-07)9:3.2e-07,(Panicoideae_Paniceae_Alloteropsis_semialata_TPE1_c18883_g1_i1:1e-08,(Panicoideae_Paniceae_Alloteropsis_semialata_TAN4_c26302_g1_i1:1e-08,Panicoideae_Paniceae_Alloteropsis_semialata_ASEM_AUS1_01522:5.5e-07)22:6.1e-07)9:1e-08)13:7.2e-07)86:0.01312457)98:0.05868039)63:0.00833365)37:0.0243924)6:5.2e-07)55:0.03660131,((Panicoideae_Paniceae_Panicum_pygmaeum_c25743_g1_i1:0.01455937,(Panicoideae_Paniceae_Lasiacis_sorghoidea_c25949_g1_i2:0.02639905,(Panicoideae_Paniceae_Acroceras_calcicola_c20194_g1_i1_1_555_plus:0.02052549,(Panicoideae_Paniceae_Cyrtococcum_patens_c26833_g1_i1_2_613_plus:1e-08,Panicoideae_Paniceae_Cyrtococcum_patens_c37219_g1_i1:1e-08)100:0.04140177)47:0.01192256)51:0.02003105)16:4e-07,((Panicoideae_Paniceae-Panicinae_Panicum_capillare_c22595_g1_i2_2_607_plus:0.00823428,Panicoideae_Paniceae-Panicinae_Panicum_hallii_Pahal.H02661.1.v2.0:1e-08)85:0.02539537,((Panicoideae_Paniceae-Panicinae_Panicum_miliaceum_c40538_g1_i1_3_722_plus:0.01364422,(Panicoideae_Paniceae_Neurachne_alopecuroidea_c48432_g1_i2_3_605_plus:0.06775276,(Panicoideae_Paniceae-Panicinae_Panicum_queenslandicum_c15003_g1_i1:0.02239025,((Panicoideae_Paniceae-Melinidinae_Urochloa_brizantha_c60769_g1_i2_1_723_plus:0.02739836,Panicoideae_Paniceae-Melinidinae_Urochloa_plantaginea_c34580_g1_i1_3_653_plus:0.04114571)84:0.02679285,(Panicoideae_Paniceae-Melinidinae_Tricholaena_monachne_c44685_g2_i1_1_603_plus:0.05950779,(Panicoideae_Paniceae-Melinidinae_Urochloa_fusca_c364_g1_i1_1_831_plus:0.034314,Panicoideae_Paniceae-Melinidinae_Megathyrsus_maximus_c33970_g1_i1_1_564_plus:0.00666006)47:0.00706616)15:4.1e-07)46:0.03419121)6:0.00505815)3:7.7e-07)2:0.00656671,((Panicoideae_Paniceae_Sacciolepis_indica_c23483_g1_i1_3_605_plus:0.05878603,Panicoideae_Paniceae_Panicum_trichanthum_c17849_g1_i1_3_590_plus:1.12e-06)53:0.02665624,(Panicoideae_Paniceae-Panicinae_Panicum_vigratum_Pavir.8KG107000.1:0.06321356,((Panicoideae_Paniceae-Panicinae_Panicum_repens-1_c38547_g1_i1_1_561_plus:1e-08,Panicoideae_Paniceae-Panicinae_Panicum_repens-2_c40355_g1_i2_3_593_plus:0.00634383)99:0.03476495,((Panicoideae_Paniceae_Sacciolepis_striata_c48050_g1_i3_3_605_plus:0.00651675,Panicoideae_Paniceae_Sacciolepis_striata_c19062_g1_i1:1e-08)97:0.03502144,(Panicoideae_Paniceae_Homopholis_proluta_c1707_g1_i1_3_584_plus:1.38e-06,(Panicoideae_Paniceae-Cenchrinae_Setaria_barbata_c28978_g1_i1:0.04275976,Panicoideae_Paniceae-Cenchrinae_Cenchrus_purpureus_c44372_g1_i1_2_604_plus:0.0203996)95:0.04326728)27:0.0138523)14:0.01184828)5:8e-07)3:0.01275496)0:3.1e-07)2:4.4e-07)35:0.01227343)59:0.03190368)52:0.01925275)63:0.06052807)35:0.02934021)45:0.005861185);
```
