## Supplemental Figures, Tables & Datasets for "Widespread lateral gene transfer among grasses": Cenchrus_americanus_Pgl_GLEAN_10006910.tree

```
(((Pooideae_Poeae_Poa_sp._PSSP_c24065_g1_i2:0.1275393,Pooideae_Brachypodieae_Brachypodium_distachyon_BDI3G44707.1:0.12608429)98:0.06431165,(Oryzoideae_Oryzeae_Oryza_brachyantha_OB02G26610.1:0.07660445,(Oryzoideae_Oryzeae_Leersia_perrieri_LPERR02G15070.1:0.10865868,(Oryzoideae_Oryzeae_Oryza_punctata_OPUNC02G16870.1:0.02045821,(Oryzoideae_Oryzeae_Oryza_longistaminata_KN539270.1_FGT002:2.6e-07,(Oryzoideae_Oryzeae_Oryza_glumipatula_OGLUM02G19110.1:1e-08,(Oryzoideae_Oryzeae_Oryza_barthii_OBART02G18820.1:1e-08,(Oryzoideae_Oryzeae_Oryza_indica_BGIOSGA006347TA:0.0041596,((Oryzoideae_Oryzeae_Oryza_rufipogon_ORUFI02G19810.1:1e-08,Oryzoideae_Oryzeae_Oryza_sativa_OS02T052760001:1e-08):0.00414902,(Oryzoideae_Oryzeae_Oryza_meridionalis_OMERI02G18830.1:0.00489951,Oryzoideae_Oryzeae_Oryza_glaberrima_ORGLA02G0162200.1:3.7e-07)22:0.00342974)60:2.4e-07)10:2.1e-07)7:2.1e-07)15:0.00415483)68:0.03181177)100:0.04375561)100:0.00278019)59:0.13353032)95:0.026533655,((Aristidoideae_Aristideae_Stipagrostis_hirtigluma_c45747_g2_i2:0.11446145,(Aristidoideae_Other_Aristida_congesta_c41125_g2_i4_2_2338_plus:0.03682417,Aristidoideae_Other_Aristida_purpurea_c64258_g2_i6_2_1552_plus:0.02083245)99:0.07422935)63:0.02967276,((Micrairoideae_Eriachneae_Eriachne_aristidea_c53032_g2_i3_1_1977_plus:0.22098822,((Chloridoideae_Eragrostideae_Eragrostis_tef_maker-scaffold3824-augustus-gene-0.13-mRNA-1.mrna1:0.03898452,Chloridoideae_Cynodonteae_Dactyloctenium_aegyptium_c9675_g1_i1:0.09882585)38:0.03394275,((Chloridoideae_Cynodonteae_Oropetium_thomaeum_20150105_11327A:0.06384737,Chloridoideae_Zoysieae_Zoysia_japonica_Zjn_sc00017.1.g04240.1.sm.mkhc:0.12889068)37:0.02018927,(LGT_TARGET_Panicoideae_Paniceae-Cenchrinae_Cenchrus_americanus_Pgl_GLEAN_10006910:0.14369166,(Chloridoideae_Eragrostideae_Eragrostis_tef_augustus_masked-scaffold8367-abinit-gene-1.3-mRNA-1.mrna1:0.02535524,Chloridoideae_Eragrostideae_Eragrostis_tef_maker-scaffold3824-augustus-gene-0.12-mRNA-1.mrna1:0.09346591)55:0.0244781)27:0.00764534)15:0.00588527)52:0.04368575)5:0.00280954,((Panicoideae_Tristachyideae_Danthoniopsis_dinteri_c44651_g1_i1_1_324_plus:0.07672517,(((Panicoideae_Andropogoneae_Arundinella_hirta_c58186_g1_i1_3_2249_plus:0.06026353,Panicoideae_Andropogoneae_Arundinella_hookeri_c29363_g2_i1_1_1074_plus:0.02373759)97:0.05841512,(Panicoideae_Andropogoneae_Sorghum_bicolor_SORBI_004G163300:0.02552228,Panicoideae_Andropogoneae_Zea_mays_Zm00001d016675_T001:0.04655209)79:0.00864564)83:0.02238531,((Panicoideae_Paspaleae_Steinchisma_sp._c15857_g1_i2:9.6e-07,Panicoideae_Paspaleae_Steinchisma_decipiens_c14519_g1_i1_3_668_plus:1e-08)100:0.04858478,(Panicoideae_Paspaleae_Hymenachne_amplexicaulis_c13308_g1_i4:0.04109365,(Panicoideae_Paspaleae_Paspalum_fimbriatum_c20246_g1_i1:0.0261405,Panicoideae_Paspaleae_Paspalum_vaginatum_c33672_g2_i1_979_2052_plus:0.04140338)93:0.04404205)33:1.46e-06)59:0.0200759)83:0.01897155)31:0.01492647,(((Panicoideae_Paniceae_Dichanthelium_oligosanthes_Do025699.1_mrna:0.01180704,Panicoideae_Paniceae_Dichanthelium_scoparium_c21720_g1_i3_311_1381_plus:0.01501132)93:0.03261563,((Panicoideae_Paniceae-Cenchrinae_Cenchrus_purpureus_c46823_g1_i2_2_1156_plus:0.0171196,Panicoideae_Paniceae-Cenchrinae_Setaria_barbata_c32338_g1_i1:0.03994692)45:5.2e-07,(Panicoideae_Paniceae-Cenchrinae_Zuloagaea_bulbosa_c59433_g1_i4_1_1863_plus:0.02084931,(Panicoideae_Paniceae-Cenchrinae_Setaria_viridis_c36547_g1_i1_463_3159_minus:1.9e-07,(Panicoideae_Paniceae-Cenchrinae_Setaria_italica_Si016332m:1e-08,Panicoideae_Paniceae-Cenchrinae_Setaria_italica_Si016333m:1e-08)81:0.00455287)93:0.00956995)98:0.03132352)85:0.02398811)35:0.00699687,(((Panicoideae_Paniceae_Oplismenus_burmannii_c20311_g1_i2_2_1696_plus:0.04788761,(Panicoideae_Paniceae_Acroceras_calcicola_c17795_g1_i2_2_1156_plus:0.02765982,(Panicoideae_Paniceae_Lasiacis_sorghoidea_c31423_g1_i2:0.03216138,(Panicoideae_Paniceae_Cyrtococcum_patens_c30803_g1_i7_2_790_plus:1e-08,Panicoideae_Paniceae_Cyrtococcum_patens_c42465_g2_i3:7.3e-07)100:0.05427762)64:0.00837108)66:0.00622246)43:0.00243537,(Panicoideae_Paniceae_Acroceras_zizanioides_AZIZ_c32139_g1_i3:0.05984433,(Panicoideae_Paniceae_Alloteropsis_angusta_AANG4-8_c11190_g2_i1:0.01987491,(Panicoideae_Paniceae_Alloteropsis_semialata_RSA5_c19892_g1_i4:0.0174892,((Panicoideae_Paniceae_Alloteropsis_semialata_TAN2_c25882_g1_i1:4.6e-07,Panicoideae_Paniceae_Alloteropsis_semialata_TAN1_c28763_g1_i2:0.00598217)95:0.0178153,((Panicoideae_Paniceae_Alloteropsis_semialata_TAN4_c35016_g1_i1:1e-08,Panicoideae_Paniceae_Alloteropsis_semialata_MAD1_c33147_g1_i1:0.01048279)32:3.5e-07,(Panicoideae_Paniceae_Alloteropsis_semialata_BUR1_c22376_g1_i2:1.9e-07,(Panicoideae_Paniceae_Alloteropsis_semialata_RSA3_c28069_g1_i1:1e-08,(Panicoideae_Paniceae_Alloteropsis_semialata_AUS1-2_c35074_g1_i1:0.0079082,(Panicoideae_Paniceae_Alloteropsis_semialata_ASEM_AUS1_09309:1e-08,(Panicoideae_Paniceae_Alloteropsis_semialata_TPE1_c4237_g1_i2:1e-08,Panicoideae_Paniceae_Alloteropsis_semialata_RSA4_c14084_g1_i1:3.5e-07)9:1e-08)11:0.00110515)14:0.00236107)7:1.9e-07)56:0.00346994)62:0.00333061)90:0.01101959)91:0.01508048)94:0.02969696)65:0.01058268)34:0.00275765,(Panicoideae_Paniceae_Panicum_trichanthum_c19605_g1_i1_1_474_plus:0.0315271,((Panicoideae_Paniceae_Panicum_pygmaeum_c29723_g1_i1:0.01508548,(Panicoideae_Paniceae_Digitaria_californica_c36105_g2_i1_2_643_plus:0.05661307,(Panicoideae_Paniceae_Digitaria_exilis_c27128_g2_i1_2_670_plus:0.02010491,(Panicoideae_Paniceae_Digitaria_ciliaris_c167_g1_i1:0.00674188,(Panicoideae_Paniceae_Anthephora_pubescens_c466_g1_i1_1_450_plus:0.01585789,Panicoideae_Paniceae_Digitaria_pentzii_c51810_g2_i1_1_2007_plus:0.01149521)39:5.7e-07)77:0.01108611)83:0.02261932)53:0.03318844)5:1.5e-07,(((Panicoideae_Paniceae_Echinochloa_frumentacea_c52727_g2_i1_2_916_plus:0.00967545,(Panicoideae_Paniceae_Echinochloa_esculenta_c52947_g1_i2_1_1902_plus:4.1e-07,Panicoideae_Paniceae_Echinochloa_crus-galli_EC_v6.g014804.t1:0.01347464)39:3.8e-07)54:0.00751064,(Panicoideae_Paniceae_Echinochloa_crus-galli_EC_v6.g020470.t1:0.0075897,(Panicoideae_Paniceae_Echinochloa_crus-galli_EC_v6.g005162.t1:0.01449297,Panicoideae_Paniceae_Echinochloa_stagnina_c30901_g3_i3:0.0074392)87:0.0105045)74:0.00211002)79:0.0222133,((Panicoideae_Paniceae_Panicum_bisulcatum_c18055_g1_i1_3_725_plus:0.00757115,((Panicoideae_Paniceae-Panicinae_Panicum_queenslandicum_c23736_g1_i1:0.00599988,(Panicoideae_Paniceae-Panicinae_Panicum_vigratum_Pavir.1NG279000.1:0.01987855,(Panicoideae_Paniceae-Panicinae_Panicum_vigratum_Pavir.1KG309600.1:1e-08,Panicoideae_Paniceae-Panicinae_Panicum_vigratum_Pavir.1KG313700.1:1e-08)100:0.02465945)84:0.00814322)97:0.0194127,((Panicoideae_Paniceae-Panicinae_Panicum_coloratum_c29209_g1_i2_2_1675_plus:1e-08,Panicoideae_Paniceae-Panicinae_Panicum_repens-2_c47748_g1_i3_1_1812_plus:1.4e-07)100:0.02161427,(Panicoideae_Paniceae-Panicinae_Panicum_capillare_c23722_g1_i4_837_1514_plus:0.00488041,(Panicoideae_Paniceae-Panicinae_Panicum_hallii_Pahal.A01965.3.v2.0:0.00244611,Panicoideae_Paniceae-Panicinae_Panicum_hallii_Pahal.A01965.2.v2.0:1.3e-07)89:0.01677945)80:0.01181681)48:0.00863347)78:0.01471025)1:1.3e-07,((Panicoideae_Paniceae_Panicum_bisulcatum_c1922_g1_i1_1_315_plus:0.03039789,(Panicoideae_Paniceae_Sacciolepis_striata_c45883_g1_i1_2_1936_plus:6.1e-07,Panicoideae_Paniceae_Sacciolepis_striata_c406_g1_i1:0.00480877)92:0.02194954)60:0.03148686,((Panicoideae_Paniceae_Homopholis_proluta_c12886_g1_i1:1e-08,Panicoideae_Paniceae_Homopholis_proluta_c17846_g1_i1_2_1765_plus:1e-08)95:0.02842033,(Panicoideae_Paniceae_Sacciolepis_indica_c25967_g1_i20_1_1956_plus:0.07223939,(Panicoideae_Paniceae-Melinidinae_Tricholaena_monachne_c46342_g1_i3_2_1900_plus:0.05754686,((Panicoideae_Paniceae-Melinidinae_Urochloa_fusca_c26516_g1_i1_1_519_plus:0.02727386,Panicoideae_Paniceae-Melinidinae_Megathyrsus_maximus_c36116_g1_i1_2_1858_plus:0.03373158)61:0.01209033,(Panicoideae_Paniceae-Melinidinae_Urochloa_plantaginea_c41410:0.04126336,Panicoideae_Paniceae-Melinidinae_Urochloa_brizantha_c62059_g1_i1_2_1435_plus:0.04753246)77:0.01472219)18:0.00356611)32:0.00826888)0:1.5e-07)8:0.00273505)5:1.3e-07)0:1.4e-07)2:0.00662332)1:0.00455143)5:4.174e-05)6:0.00327554)48:0.01553242)31:0.02441543)10:8.1e-07)79:0.047704275);
```
