## Supplemental Figures, Tables & Datasets for "Widespread lateral gene transfer among grasses": Cenchrus_americanus_Pgl_GLEAN_10008514.tree

```
((Chloridoideae_Eragrostideae_Eragrostis_tef_augustus_masked-scaffold2576-abinit-gene-0.0-mRNA-1.mrna1:0.01097983,Chloridoideae_Eragrostideae_Eragrostis_tef_augustus_masked-scaffold1516-abinit-gene-0.2-mRNA-1.mrna1:0.04498425):0.217796,((Panicoideae_Chasmanthieae_Chasmanthium_latifolium_c18447_g1_i1:0.04425718,Chloridoideae_Eragrostideae_Eragrostis_tef_maker-scaffold2342-snap-gene-0.27-mRNA-1.mrna1:0.5262839)22:0.09253721,((Panicoideae_Paspaleae_Hymenachne_amplexicaulis_c14532_g1_i1:0.15339936,((Panicoideae_Paniceae-Cenchrinae_Cenchrus_americanus_Pgl_GLEAN_10037236:0.19298821,(Panicoideae_Paniceae-Cenchrinae_Setaria_italica_Si026455m:0.00871415,(Panicoideae_Paniceae-Cenchrinae_Setaria_italica_Si027920m:0.00869544,Panicoideae_Paniceae-Cenchrinae_Setaria_viridis_c105427_g1_i1_863_1576_plus:1e-08)28:1e-08)89:0.09789659)66:0.07606836,(Panicoideae_Paniceae_Dichanthelium_oligosanthes_Do019401.1_mrna:0.05900107,(Panicoideae_Paniceae_Alloteropsis_semialata_MAD1_c35190_g1_i1:0.06991981,(Panicoideae_Paniceae_Alloteropsis_semialata_RSA4_c32708_g1_i3:0.01972825,(Panicoideae_Paniceae_Alloteropsis_semialata_RSA5_c27345_g1_i2:3.4e-07,((Panicoideae_Paniceae_Alloteropsis_semialata_BUR1_c25959_g1_i3:3.2e-07,Panicoideae_Paniceae_Alloteropsis_semialata_ASEM_AUS1_20000:0.00487948)67:0.00486521,(Panicoideae_Paniceae_Alloteropsis_semialata_TAN1_c23926_g2_i1:0.00411032,Panicoideae_Paniceae_Alloteropsis_semialata_TAN2_c28885_g1_i1:0.00640122)44:0.00540851)69:0.00493312)61:0.00563129)90:0.05123679)20:0.02202867)17:0.02280088)20:0.03532557)12:0.03829411,((Panicoideae_Tristachyideae_Danthoniopsis_dinteri_c25521_g1_i1_155_1597_minus:0.08456136,(Panicoideae_Paniceae-Panicinae_Panicum_vigratum_Pavir.8KG061700.1:0.03267001,Panicoideae_Paniceae-Panicinae_Panicum_vigratum_Pavir.8NG065600.1:0.03981358)23:0.02335308)58:0.06194092,(((Panicoideae_Paniceae_Alloteropsis_semialata_TAN1_c23926_g1_i1:0.05759916,Panicoideae_Paniceae_Alloteropsis_semialata_ASEM_AUS1_31244:0.01152157)79:0.05687757,(Panicoideae_Paniceae-Cenchrinae_Setaria_barbata_c18326_g1_i1:0.10386681,(Panicoideae_Paniceae-Panicinae_Panicum_vigratum_Pavir.J643500.1:0.03736629,(Panicoideae_Paniceae-Panicinae_Panicum_vigratum_Pavir.5KG154200.1:0.04873543,Panicoideae_Paniceae-Panicinae_Panicum_vigratum_Pavir.6KG080600.1:0.04299444)50:0.0223163)33:3.51e-05)61:0.05559214)70:0.23115884,((Panicoideae_Paspaleae_Paspalum_fimbriatum_c43596_g1_i1:0.0411895,Panicoideae_Paspaleae_Paspalum_vaginatum_c32796_g1_i1_2_1216_plus:0.12773089)74:0.05167651,(Panicoideae_Andropogoneae_Sorghum_bicolor_SORBI_008G035600:0.18170472,((Panicoideae_Andropogoneae_Sorghum_bicolor_SORBI_005G033900:6.19e-06,Panicoideae_Andropogoneae_Sorghum_bicolor_SORBI_005G033800:1e-08)65:0.03710369,(LGT_TARGET_Panicoideae_Paniceae-Cenchrinae_Cenchrus_americanus_Pgl_GLEAN_10008514:0.15340865,(Panicoideae_Andropogoneae_Arundinella_hirta_c51877_g1_i1_168_1604_plus:0.07874091,(Panicoideae_Andropogoneae_Arundinella_hookeri_c36146_g1_i1_667_1551_plus:0.13806547,Panicoideae_Andropogoneae_Zea_mays_Zm00001d052492_T001:0.18872992)43:0.01613646)34:0.03222307)31:0.01077569)47:0.03586293)57:0.12547228)66:0.12878864)18:0.03716524)21:0.09454466)10:0.03147521)100:0.217796);
```
