## Supplemental Figures, Tables & Datasets for "Widespread lateral gene transfer among grasses": Cenchrus_americanus_Pgl_GLEAN_10011038.tree

```
(((Pooideae_Brachypodieae_Brachypodium_distachyon_BDI1G69330.1:0.40923844,(Pooideae_Triticeae_Triticum_aestivum_TRIAE_CS42_4AS_TGACv1_307830_AA1023750.1:0.02403836,((Pooideae_Triticeae_Triticum_aestivum_TRIAE_CS42_4DL_TGACv1_344123_AA1143980.1:0.02960042,Pooideae_Triticeae_Triticum_aestivum_TRIAE_CS42_4DL_TGACv1_344738_AA1149350.1:0.02145295)62:0.02242322,(Pooideae_Triticeae_Triticum_aestivum_TRIAE_CS42_4BL_TGACv1_320799_AA1049040.1:0.04520864,(Pooideae_Triticeae_Hordeum_vulgare_HORVU4Hr1G066270.1:0.05968327,Pooideae_Triticeae_Triticum_aestivum_TRIAE_CS42_4BL_TGACv1_320974_AA1052880.1:0.0918395)86:0.03711775)20:0.00348919)41:0.01723686)68:0.07744799)93:0.09821913,((Oryzoideae_Oryzeae_Oryza_brachyantha_OB12G17020.1:0.19371184,Oryzoideae_Oryzeae_Oryza_punctata_OPUNC12G07370.1:0.09776813)93:0.07507905,(Oryzoideae_Oryzeae_Leersia_perrieri_LPERR03G08150.1:0.14458939,(Oryzoideae_Oryzeae_Oryza_punctata_OPUNC03G08740.1:0.03391636,(((Oryzoideae_Oryzeae_Oryza_indica_BGIOSGA012156TA:1e-08,Oryzoideae_Oryzeae_Oryza_longistaminata_KN538739.1_FGT052:0.02031376)3:1.5e-07,(Oryzoideae_Oryzeae_Oryza_barthii_OBART03G09080.1:1e-08,Oryzoideae_Oryzeae_Oryza_glaberrima_ORGLA03G0088000.1:1e-08)32:0.00243098)5:1.6e-07,(Oryzoideae_Oryzeae_Oryza_rufipogon_ORUFI03G09240.1:1e-08,(Oryzoideae_Oryzeae_Oryza_glumipatula_OGLUM03G09190.1:0.00241748,(Oryzoideae_Oryzeae_Oryza_sativa_OS03T022590001:0.00487147,Oryzoideae_Oryzeae_Oryza_nivara_ONIVA03G09600.1:2e-08)6:2.2e-07)4:2.3e-07)3:1e-08)97:0.03119078)95:0.03827442)75:0.04203865)100:0.15247127)98:0.0849093,(((Panicoideae_Tristachyideae_Danthoniopsis_dinteri_c30237_g1_i1_2_1555_plus:0.16939897,(Panicoideae_Paniceae-Cenchrinae_Setaria_italica_Si039790m:0.04921979,(Panicoideae_Andropogoneae_Arundinella_hirta_c49899_g1_i1_2_1021_plus:0.00595801,Panicoideae_Andropogoneae_Arundinella_hookeri_c30901_g1_i2_2_937_plus:0.02561337)95:0.14821934)78:0.03042608)26:0.00761234,((Panicoideae_Paniceae_Echinochloa_crus-galli_EC_v6.g024973.t1:0.03378965,Panicoideae_Paniceae_Echinochloa_crus-galli_EC_v6.g027221.t1:0.05117913)100:0.10026603,((Panicoideae_Paniceae_Sacciolepis_striata_c21371_g1_i1:0.01609576,Panicoideae_Paniceae_Sacciolepis_striata_c42617_g1_i1_2_1030_plus:0.04875819)64:0.10710079,(Panicoideae_Paniceae-Melinidinae_Urochloa_fusca_c19567_g1_i1_135_1580_plus:0.07052912,(Panicoideae_Paniceae-Melinidinae_Urochloa_brizantha_c68945_g1_i5_197_1642_plus:0.029232,Panicoideae_Paniceae-Melinidinae_Megathyrsus_maximus-1_MMAX_Contig_16084:0.16167165)95:0.07598811)94:0.07038076)21:0.02407543)18:0.03107566)28:0.04413861,((Panicoideae_Paniceae_Cyrtococcum_patens_c23560_g1_i1:0.18354291,((Chloridoideae_Eragrostideae_Eragrostis_tef_maker-scaffold2903-snap-gene-1.23-mRNA-1.mrna1:0.00309848,Chloridoideae_Eragrostideae_Eragrostis_tef_maker-scaffold2904-snap-gene-0.49-mRNA-1.mrna1:0.02013448)96:0.07137732,((Chloridoideae_Zoysieae_Zoysia_japonica_Zjn_sc00002.1.g09670.1.am.mk:0.0557464,Chloridoideae_Zoysieae_Zoysia_japonica_Zjn_sc00002.1.g09680.1.am.mk:0.04817702):0.08632256,(Chloridoideae_Cynodonteae_Dactyloctenium_aegyptium_c14030_g1_i1:0.16446916,LGT_TARGET_Panicoideae_Paniceae-Cenchrinae_Cenchrus_americanus_Pgl_GLEAN_10011038:0.16341685)68:0.05850108)100:0.05971639)87:0.02131506)73:0.05814076,(Danthonioideae_Danthonieae_Danthonia_californica_c23153_g1_i1:0.22952851,((Aristidoideae_Aristideae_Stipagrostis_hirtigluma_c48740_g1_i1:0.1072948,(Aristidoideae_Other_Aristida_congesta_c40885_g2_i1_35_1597_minus:0.06407993,Aristidoideae_Other_Aristida_purpurea_c64254_g1_i1_2_520_plus:0.07296554)98:0.12814267)59:0.0615506,(Panicoideae_Chasmanthieae_Chasmanthium_latifolium_c22859_g1_i1:0.10123341,(Panicoideae_Paniceae_Homopholis_proluta_c33653_g1_i1:0.06536719,((Panicoideae_Paniceae_Dichanthelium_clandestinum_Contig_1281:0.02622612,(Panicoideae_Paniceae_Dichanthelium_oligosanthes_Do022301.1_mrna:2.28e-06,Panicoideae_Paniceae_Dichanthelium_scoparium_c36428_g1_i1_3_485_plus:0.0105437)65:0.00540239)86:0.1057705,(Panicoideae_Paniceae_Neurachne_alopecuroidea_c22703_g1_i1_2_364_plus:0.13857213,((Panicoideae_Paniceae_Acroceras_calcicola_c49004_g1_i1_1_489_plus:0.03454267,(Panicoideae_Paniceae_Lasiacis_sorghoidea_c27744_g1_i1:0.03666872,Panicoideae_Paniceae_Cyrtococcum_patens_c35163_g1_i1:0.07454373)7:5.1e-07)36:0.02593681,(Panicoideae_Paniceae_Panicum_pygmaeum_c30183_g1_i1:0.08362184,((Panicoideae_Paniceae_Digitaria_californica_c31589_g1_i3_116_1048_plus:0.05674178,(Panicoideae_Paniceae-Melinidinae_Urochloa_plantaginea_c40131_g1_i2_176_1624_plus:0.2672197,(Panicoideae_Paniceae_Digitaria_ciliaris_c30855_g1_i1:0.05659694,(Panicoideae_Paniceae_Digitaria_pentzii_c44132_g1_i1_127_1074_plus:0.05295991,Panicoideae_Paniceae_Anthephora_pubescens_c38856_g1_i1_2_1561_plus:0.08078707)56:0.02669567)48:0.02084522)76:0.06743139)69:0.07005524,((Panicoideae_Paniceae_Digitaria_exilis_c24418_g1_i1_1_372_plus:0.05945949,(((Panicoideae_Paniceae-Panicinae_Panicum_repens-1_c31495_g1_i2_127_711_plus:3.8e-07,(Panicoideae_Paniceae-Panicinae_Panicum_repens-2_c41650_g1_i1_1_903_plus:0.02443166,Panicoideae_Paniceae-Panicinae_Panicum_coloratum_c59969_g1_i1_2_616_minus:0.03657357)16:4.8e-07)73:0.02439277,((Panicoideae_Paniceae-Panicinae_Panicum_hallii_Pahal.B00071.1.v2.0:0.01697927,Panicoideae_Paniceae-Panicinae_Panicum_miliaceum_c47897_g1_i1_1_402_plus:4e-07)82:0.0292437,(Panicoideae_Paniceae-Panicinae_Panicum_vigratum_Pavir.9NG842200.1:0.04488264,Panicoideae_Paniceae-Panicinae_Panicum_vigratum_Pavir.9KG538400.1:0.04413852)33:0.00469484)32:0.00952409)72:0.05639885,(Panicoideae_Paniceae_Oplismenus_burmannii_c38878_g1_i1_2_316_minus:0.05186352,(Panicoideae_Paniceae_Alloteropsis_angusta_AANG4-8_c34776_g1_i1:0.07550711,((Panicoideae_Paniceae_Alloteropsis_semialata_RSA5_c17419_g2_i1:0.00853205,(Panicoideae_Paniceae_Alloteropsis_semialata_TAN1_c11253_g1_i1:0.00369786,Panicoideae_Paniceae_Alloteropsis_semialata_TAN2_c23814_g1_i1:0.00266235)81:0.0242667)48:0.00464657,((Panicoideae_Paniceae_Alloteropsis_semialata_ASEM_AUS1_08575:1.7e-07,Panicoideae_Paniceae_Alloteropsis_semialata_AUS1-2_c15795_g1_i1:0.00295813)75:0.00290058,((Panicoideae_Paniceae_Alloteropsis_semialata_RSA4_c30220_g1_i2:0.00340733,(Panicoideae_Paniceae_Alloteropsis_semialata_RSA3_c29506_g1_i1:1.7e-07,Panicoideae_Paniceae_Alloteropsis_semialata_TAN4_c1830_g1_i1:0.010736)37:0.00341021)3:1.6e-07,(Panicoideae_Paniceae_Alloteropsis_semialata_MAD1_c13683_g1_i1:1e-08,(Panicoideae_Paniceae_Alloteropsis_semialata_BUR1_c1743_g1_i1:1e-08,Panicoideae_Paniceae_Alloteropsis_semialata_TPE1_c32678_g1:3.9e-07)5:2.7e-07)6:1.6e-07)14:0.00360895)37:0.00717861)48:0.02913952)86:0.04862668)21:0.03412185)1:0.00508686)0:0.00233848,(((Panicoideae_Paniceae-Cenchrinae_Zuloagaea_bulbosa_c53282_g1_i1_2_631_plus:0.04006544,(Panicoideae_Paniceae-Cenchrinae_Setaria_italica_Si035439m:1e-08,Panicoideae_Paniceae-Cenchrinae_Setaria_viridis_c52380_g1_i1_1_933_plus:2.6e-07)100:0.01906844)82:0.01496931,((Panicoideae_Paniceae_Panicum_trichanthum_c19941_g1_i1_3_503_plus:0.13395684,Panicoideae_Paniceae-Cenchrinae_Stenotaphrum_secundatum_c39933_g1_i1_3_527_plus:0.02168699)26:0.0326895,(Panicoideae_Paniceae-Cenchrinae_Setaria_barbata_c28318_g1_i1:0.03852736,(Panicoideae_Paniceae-Cenchrinae_Cenchrus_americanus_Pgl_GLEAN_10015956:0.02764398,Panicoideae_Paniceae-Cenchrinae_Cenchrus_purpureus_c49838_g1_i2_1_1401_plus:0.01960974)79:0.01801012)61:0.02615023)27:0.0114171)42:0.04216785,(Micrairoideae_Eriachneae_Eriachne_aristidea_c56442_g1_i1_1_333_plus:0.23867974,((Panicoideae_Paniceae_Echinochloa_stagnina_c31103_g1_i5:0.03748834,((Panicoideae_Paniceae_Echinochloa_crus-galli_EC_v6.g024971.t1:1e-08,Panicoideae_Paniceae_Echinochloa_esculenta_c49153_g2_i2_80_1600_minus:1e-08)100:0.05090385,(Panicoideae_Paniceae_Echinochloa_frumentacea_c51585_g1_i1_115_1563_plus:0.01554431,(Panicoideae_Paniceae_Echinochloa_crus-galli_EC_v6.g027220.t1:0.01419742,Panicoideae_Paniceae_Echinochloa_crus-galli_EC_v6.g071741.t1:0.05458906)28:0.01475699)45:0.04213347)7:0.01465055)73:0.06193263,(Panicoideae_Paniceae_Acroceras_zizanioides_AZIZ_c28261_g1_i2:0.10009587,((Panicoideae_Andropogoneae_Sorghum_bicolor_SORBI_001G449700:0.08732651,(Panicoideae_Andropogoneae_Zea_mays_Zm00001d048021_T001:0.15843478,Panicoideae_Andropogoneae_Zea_mays_Zm00001d028282_T001:0.07408548)57:0.01091922)72:0.05896058,((Panicoideae_Paniceae_Alloteropsis_angusta_AANG3-3_c23385_g1_i1:0.08222062,(Panicoideae_Paspaleae_Paspalum_fimbriatum_c59404_g1_i1:0.0365716,Panicoideae_Paspaleae_Paspalum_vaginatum_c9963_g1_i1_3_794_plus:0.05779313)91:0.06106918)98:0.08261981,(Panicoideae_Paspaleae_Hymenachne_amplexicaulis_c15372_g1_i1:0.06926983,(Panicoideae_Paspaleae_Steinchisma_decipiens_c63025_g1_i1_2_397_plus:0.01663738,Panicoideae_Paspaleae_Steinchisma_sp._c42049_g1_i1:7.3e-07)100:0.07322805)94:0.06162336)91:0.10409302)81:0.11926195)25:0.03912255)30:0.03299579)13:0.02688198)6:0.029779)0:0.00618789)1:0.0123082)0:0.00665362)0:2.42e-06)1:0.00504154)2:0.00339083)21:0.06934868)29:0.06254152)7:0.01562632)8:0.02706161)34:0.03336316)16:0.0849093);
```
