## Supplemental Figures, Tables & Datasets for "Widespread lateral gene transfer among grasses": Cenchrus_americanus_Pgl_GLEAN_10013638.tree

```
((Aristidoideae_Aristideae_Stipagrostis_hirtigluma_c55057_g1_i1:0.06828783,(Aristidoideae_Other_Aristida_congesta_c63850_g1_i1_124_3621_plus:0.03165176,Aristidoideae_Other_Aristida_purpurea_c66213_g1_i1_192_1637_plus:1e-08):0.04093324)79:0.062566485,(Panicoideae_Tristachyideae_Danthoniopsis_dinteri_c18918_g2_i1_1_1548_plus:0.05934428,(Danthonioideae_Danthonieae_Danthonia_californica_c25995_g1_i1:0.08601528,(((Panicoideae_Paspaleae_Paspalum_fimbriatum_c5536_g1_i1:0.02224834,Panicoideae_Paspaleae_Paspalum_vaginatum_c32869_g2_i1_271_1449_plus:0.01443904)89:0.01707808,(Panicoideae_Paspaleae_Hymenachne_amplexicaulis_c14568_g2_i1:0.04978274,(Panicoideae_Paspaleae_Steinchisma_sp._c16392_g2_i1:1e-08,Panicoideae_Paspaleae_Steinchisma_decipiens_c25850_g2_i6_3_2288_minus:1e-08)95:0.027629)97:0.03699349)84:0.03985731,(Panicoideae_Andropogoneae_Zea_mays_Zm00001d015138_T004:0.11966373,(((Panicoideae_Andropogoneae_Arundinella_hirta_c51900_g1_i2_3_692_plus:0.00789401,Panicoideae_Andropogoneae_Arundinella_hookeri_c63690_g1_i1_45_773_plus:0.0075518)98:0.05590936,(Panicoideae_Paniceae_Digitaria_californica_c28162_g1_i2_2_661_plus:0.01043204,(Panicoideae_Paniceae_Anthephora_pubescens_c46316_g1_i1_53_1888_plus:0.06038237,Panicoideae_Paniceae_Digitaria_exilis_c57165_g1_i1_2_760_plus:0.03660156)56:0.01816251)99:0.07507586)5:4.7e-07,((Panicoideae_Paniceae-Melinidinae_Tricholaena_monachne_c44253_g2_i1_104_1495_plus:0.05385609,(Panicoideae_Paniceae-Melinidinae_Megathyrsus_maximus_c38045_g3_i1_101_1240_plus:0.01467006,(Panicoideae_Paniceae-Melinidinae_Urochloa_brizantha_c66698_g1_i1_85_945_plus:4.9e-07,(Panicoideae_Paniceae-Melinidinae_Urochloa_fusca_c20510_g1_i2_98_1615_plus:0.00722997,Panicoideae_Paniceae-Melinidinae_Urochloa_plantaginea_c43990_g1_i1_86_1636_plus:0.04688827)48:0.00712621)47:0.00714904)64:0.0135017)96:0.03885225,(Panicoideae_Paniceae_Homopholis_proluta_c25333_g1_i1_42_857_plus:0.02140432,((Panicoideae_Paniceae_Echinochloa_crus-galli_EC_v6.g006389.t1:4.2e-07,(Panicoideae_Paniceae_Echinochloa_stagnina_c28376_g1_i1:4e-07,(Panicoideae_Paniceae_Echinochloa_crus-galli_EC_v6.g069822.t1:0.02142144,Panicoideae_Paniceae_Echinochloa_frumentacea_c45341_g1_i1_94_1206_plus:0.00707043)71:0.00685542)88:0.01391726)84:0.02811058,((Panicoideae_Paniceae_Acroceras_zizanioides_AZIZ_c26720_g1_i1:0.02125869,(Panicoideae_Paniceae_Neurachne_alopecuroidea_c53994_g1_i2_66_1208_plus:0.03586125,Panicoideae_Paniceae_Paraneurachne_muelleri_c39023_g1_i1_123_437_plus:0.05339124)41:0.00705097)28:0.00658589,(Panicoideae_Paniceae_Panicum_trichanthum_c16806_g1_i1_146_964_plus:0.05076997,((Panicoideae_Paniceae_Sacciolepis_striata_c45045_g1_i3_207_1748_plus:0.02693509,(Panicoideae_Paniceae_Panicum_bisulcatum_c27694_g7_i1_36_953_plus:0.01351246,Panicoideae_Paniceae_Sacciolepis_indica_c19585_g1_i1_38_1699_plus:0.02916383)96:0.02741853)90:0.03384055,((Panicoideae_Paniceae_Lasiacis_sorghoidea_c31784_g2_i1:0.04276627,(Panicoideae_Paniceae_Acroceras_calcicola_c21040_g2_i1_98_1441_plus:0.04481996,(Panicoideae_Paniceae_Oplismenus_burmannii_c37482_g1_i1_156_1610_plus:0.06084932,Panicoideae_Paniceae_Cyrtococcum_patens_c32943_g2_i1_32_1393_plus:0.06387402)11:9.5e-07)35:0.00625106)45:0.01391802,(Panicoideae_Paniceae_Panicum_pygmaeum_c31668_g1_i1:0.03491775,((Panicoideae_Paniceae_Dichanthelium_oligosanthes_Do014856.1_mrna:0.01332778,Panicoideae_Paniceae_Dichanthelium_scoparium_c21817_g1_i1_80_1999_plus:0.02110505)98:0.04364886,((Panicoideae_Paniceae_Alloteropsis_cimicina-ACIM1_c24528_g1_i1:0.07939634,(Panicoideae_Paniceae_Alloteropsis_semialata_TAN2_c32761_g1_i4:0.00711291,(Panicoideae_Paniceae_Alloteropsis_semialata_TAN1_c26456_g1_i4:0.00704945,((Panicoideae_Paniceae_Alloteropsis_semialata_AUS141139:1e-08,(Panicoideae_Paniceae_Alloteropsis_semialata_RSA4_c34119_g1_i1:1e-08,Panicoideae_Paniceae_Alloteropsis_semialata_AUS1-2_c26635_g5_i1:2e-08)7:1e-08)5:3.9e-07,(Panicoideae_Paniceae_Alloteropsis_semialata_RSA3_c34576_g1_i3:1e-08,(Panicoideae_Paniceae_Alloteropsis_semialata_BUR1_c30788_g2_i1:0.00719735,(Panicoideae_Paniceae_Alloteropsis_semialata_MAD1_c36598_g2_i1:7.7e-07,Panicoideae_Paniceae_Alloteropsis_semialata_TPE1_c23238_g2_i1:0.00713357)59:0.00710081)7:4.4e-07)1:3.6e-07)14:3.6e-07)68:0.00712878)91:0.02112866)75:0.03024797,((Panicoideae_Paniceae-Cenchrinae_Setaria_viridis_c12536_g1_i1_2_7363_minus:0.02961272,(Panicoideae_Paniceae-Cenchrinae_Cenchrus_americanus_Pgl_GLEAN_10001787:0.08599765,Panicoideae_Paniceae-Cenchrinae_Cenchrus_purpureus_c55639_g2_i1_133_888_plus:0.01415218)69:0.00734552)58:0.0143727,(LGT_TARGET_Panicoideae_Paniceae-Cenchrinae_Cenchrus_americanus_Pgl_GLEAN_10013638:0.05230398,(Panicoideae_Paniceae-Panicinae_Panicum_queenslandicum_c13634_g1_i1:0.01401089,((Panicoideae_Paniceae-Panicinae_Panicum_vigratum_Pavir.1NG037300.1:6.9e-07,Panicoideae_Paniceae-Panicinae_Panicum_vigratum_Pavir.1KG036500.1:0.04276329)6:3.8e-07,(Panicoideae_Paniceae-Panicinae_Panicum_coloratum_c29181_g1_i2_163_2043_plus:0.02306701,(Panicoideae_Paniceae-Panicinae_Panicum_capillare_c56070_g1_i1_113_892_plus:0.00696913,(Panicoideae_Paniceae-Panicinae_Panicum_miliaceum_c47246_g2_i2_1462_3684_plus:0.00694405,(Panicoideae_Paniceae-Panicinae_Panicum_hallii_Pahal.J01484.1.v2.0:1e-08,(Panicoideae_Paniceae-Panicinae_Panicum_hallii_rna355:1e-08,(Panicoideae_Paniceae-Panicinae_Panicum_hallii_rna353:1e-08,Panicoideae_Paniceae-Panicinae_Panicum_hallii_rna354:1e-08)10:1e-08)12:1e-08)50:0.00701534)12:3.6e-07)66:0.00697528)53:0.00710677)8:7.4e-07)42:0.00160605)78:0.03472481)3:5.8e-07)12:0.00687943)0:5.1e-07)0:5e-07)0:5.6e-07)7:0.00687648)4:3.8e-07)1:3.8e-07)0:4.2e-07)44:0.03023209)13:0.0052528)28:0.00737699)57:0.01669762)70:0.02968674)50:0.0111754)100:0.062566485);
```
