## Supplemental Figures, Tables & Datasets for "Widespread lateral gene transfer among grasses": Cenchrus_americanus_Pgl_GLEAN_10013642.tree

```
(((Oryzoideae_Oryzeae_Leersia_perrieri_LPERR04G22030.1:0.12705829,(Oryzoideae_Oryzeae_Oryza_indica_BGIOSGA014292TA:0.00713778,(Oryzoideae_Oryzeae_Oryza_rufipogon_ORUFI04G28060.1:0.00710352,(Oryzoideae_Oryzeae_Oryza_glumipatula_OGLUM04G26320.1:0.00634286,Oryzoideae_Oryzeae_Oryza_longistaminata_AMDW01131127.1_FGT001:0.00759138)49:0.00070984)85:0.01410076)100:0.13326289)73:0.04321468,((Oryzoideae_Oryzeae_Oryza_brachyantha_OB04G33280.1:0.1704465,(Oryzoideae_Oryzeae_Oryza_punctata_OPUNC04G24030.1:0.04037588,(Oryzoideae_Oryzeae_Oryza_longistaminata_KN539384.1_FGT011:0.05553394,Oryzoideae_Oryzeae_Oryza_meridionalis_OMERI04G21940.1:0.00579642)73:0.01432542)97:0.09650554)78:0.04372103,((Pooideae_Triticeae_Hordeum_vulgare_HORVU2Hr1G117660.1:1e-08,Pooideae_Triticeae_Hordeum_vulgare_HORVU2Hr1G117670.7:1e-08):0.32036279,((Pooideae_Triticeae_Aegilops_tauschii_EMT19251:1e-08,Pooideae_Triticeae_Triticum_aestivum_TRIAE_CS42_2DL_TGACv1_158447_AA0518900.1:1e-08)100:0.19662397,((Pooideae_Triticeae_Aegilops_tauschii_EMT02905:1e-08,Pooideae_Triticeae_Triticum_aestivum_TRIAE_CS42_2DL_TGACv1_158447_AA0518940.1:1.14e-06)100:0.19720463,(Pooideae_Triticeae_Triticum_urartu_TRIUR3_31294T1:0.03097812,(Pooideae_Triticeae_Triticum_aestivum_TRIAE_CS42_2AL_TGACv1_097111_AA0322990.1:0.09160561,Pooideae_Triticeae_Triticum_aestivum_TRIAE_CS42_2BL_TGACv1_130595_AA0414460.1:0.03863629)14:9.2e-07)100:0.08477818)70:0.04248171)98:0.15862919)100:0.05870864)58:4.996e-05)35:0.09372452,((Panicoideae_Paspaleae_Steinchisma_sp._c21315_g1_i1:0.07429487,(Panicoideae_Paspaleae_Steinchisma_decipiens_c8197_g1_i1_1_342_plus:0.12615483,(Panicoideae_Andropogoneae_Arundinella_hirta_c48680_g1_i2_1_927_plus:0.14860862,(Panicoideae_Andropogoneae_Arundinella_hookeri_c62661_g1_i1_2_394_plus:0.06952084,(Panicoideae_Andropogoneae_Zea_mays_Zm00001d046802_T001:0.09645457,(Panicoideae_Andropogoneae_Dichanthium_sericeum_c9006_g2_i1_2_625_plus:0.09158174,((Panicoideae_Andropogoneae_Sorghum_bicolor_SORBI_010G208800.1:1e-08,Panicoideae_Andropogoneae_Sorghum_bicolor_SORBI_010G208800.2:8e-08)100:0.04994988,(LGT_NON-TARGET_Panicoideae_Paniceae-Cenchrinae_Cenchrus_purpureus_c50778_g12_i1_3_380_plus:0.01560739,LGT_TARGET_Panicoideae_Paniceae-Cenchrinae_Cenchrus_americanus_Pgl_GLEAN_10013642:0.00925783)100:0.04656007)77:0.01398613)94:0.02708071)58:0.01328653)91:0.05172915)50:0.02410418)23:0.01772435)21:0.02650707,((Panicoideae_Paniceae_Panicum_bisulcatum_c17381_g1_i2_2_460_plus:0.05899459,(Panicoideae_Paniceae_Cyrtococcum_patens_c24504_g1_i3_2_463_plus:0.0090778,(Panicoideae_Paniceae_Cyrtococcum_patens_c42820_g2_i2:0.03032839,Panicoideae_Paniceae_Lasiacis_sorghoidea_c33616_g7_i2:0.07213681)13:6.04e-06)19:0.07957761)32:0.01352064,(Panicoideae_Paniceae_Acroceras_zizanioides_AZIZ_c31296_g1_i3:0.07881622,((Panicoideae_Paniceae-Melinidinae_Megathyrsus_maximus_c18368_g1_i1_2_619_plus:0.04533132,(Panicoideae_Paniceae-Melinidinae_Urochloa_brizantha_c69710_g1_i2_3_923_plus:0.05093565,Panicoideae_Paniceae-Melinidinae_Urochloa_plantaginea_c30926_g1_i1_3_740_plus:0.05618384)76:0.017255)75:0.03252048,((Panicoideae_Paniceae-Cenchrinae_Setaria_italica_Si008208m:0.00362243,Panicoideae_Paniceae-Cenchrinae_Setaria_viridis_c14474:0.00810463)100:0.03070065,(Panicoideae_Paniceae-Cenchrinae_Cenchrus_purpureus_c50778_g5_i1_135_635_plus:0.14005307,(Panicoideae_Paniceae-Cenchrinae_Setaria_barbata_c30239_g2_i1:0.10018255,Panicoideae_Paniceae-Cenchrinae_Stenotaphrum_secundatum_c17546_g1_i2_699_1223_plus:0.04253256)60:0.00540579)66:0.01937858)79:0.05355399)64:0.01816641)38:0.02633493)25:0.00958429)80:0.09372452);
```
