## Supplemental Figures, Tables & Datasets for "Widespread lateral gene transfer among grasses": Cenchrus_americanus_Pgl_GLEAN_10021109.tree

```
(((Pooideae_Brachypodieae_Brachypodium_distachyon_BDI3G41590.1:0.17184308,(Pooideae_Poeae_Poa_sp._PSSP_c30928_g1_i1:0.0913289,(((Pooideae_Triticeae_Triticum_aestivum_TRIAE_CS42_7AS_TGACv1_569886_AA1826280.1:0.00908486,Pooideae_Triticeae_Triticum_aestivum_TRIAE_CS42_7BS_TGACv1_592250_AA1934340.7:0.00640027)80:0.02020542,(Pooideae_Triticeae_Aegilops_tauschii_EMT06227:1e-08,Pooideae_Triticeae_Triticum_aestivum_TRIAE_CS42_7DS_TGACv1_622769_AA2045100.2:2.2e-07)98:0.01859369)100:0.07142453,(Pooideae_Triticeae_Triticum_urartu_TRIUR3_06761T1:0.05073237,(Pooideae_Triticeae_Hordeum_vulgare_HORVU6Hr1G094790.1:0.03698269,(Pooideae_Triticeae_Triticum_urartu_TRIUR3_06769T1:0.03200484,(Pooideae_Triticeae_Triticum_aestivum_TRIAE_CS42_6BL_TGACv1_500987_AA1612290.1:0.06411537,(Pooideae_Triticeae_Aegilops_tauschii_EMT02472:4.1e-07,Pooideae_Triticeae_Triticum_aestivum_TRIAE_CS42_6DL_TGACv1_527162_AA1699670.1:3.5e-07)93:0.01280406)56:0.0167062):0.02546632)75:0.02667449)83:0.07754088)100:0.02041501)77:0.05746857)100:0.11072838,(Oryzoideae_Oryzeae_Oryza_brachyantha_OB08G28750.1:0.07926983,(Oryzoideae_Oryzeae_Oryza_punctata_OPUNC08G20000.1:0.02813178,(Oryzoideae_Oryzeae_Leersia_perrieri_LPERR08G18660.1:0.13464526,(Oryzoideae_Oryzeae_Oryza_glumipatula_OGLUM08G23240.1:0.01126946,((Oryzoideae_Oryzeae_Oryza_meridionalis_OMERI08G16870.1:0.02244123,(Oryzoideae_Oryzeae_Oryza_barthii_OBART08G21970.1:0.00820519,Oryzoideae_Oryzeae_Oryza_glaberrima_ORGLA08G0225400.1:1.81e-06)88:0.01036248)45:0.00516652,((Oryzoideae_Oryzeae_Oryza_sativa_OS08T053830002:1e-08,(Oryzoideae_Oryzeae_Oryza_nivara_ONIVA08G25010.1:0.00262454,Oryzoideae_Oryzeae_Oryza_indica_BGIOSGA029074TA:2.8e-07)41:0.00382086)3:1e-08,(Oryzoideae_Oryzeae_Oryza_sativa_OS08T053830001:1e-08,(Oryzoideae_Oryzeae_Oryza_longistaminata_KN538953.1_FGT009:0.002437,Oryzoideae_Oryzeae_Oryza_rufipogon_ORUFI08G24430.1:0.00262568)2:2.1e-07)2:1e-08)36:0.00364873)86:0.00848062)90:0.03410829)45:0.00138468)83:0.0297512)100:0.12372639)98:0.022692435,((Aristidoideae_Aristideae_Stipagrostis_hirtigluma_c53106_g3_i1:0.04816757,(Aristidoideae_Other_Aristida_congesta_c40051_g1_i2_1_1461_plus:0.03408474,Aristidoideae_Other_Aristida_purpurea_c70835_g1_i1_3_2009_plus:0.02022715)100:0.09183382)100:0.07135696,((Danthonioideae_Danthonieae_Danthonia_californica_c24852_g2_i3:0.13694696,((Chloridoideae_Eragrostideae_Eragrostis_tef_maker-scaffold5731-snap-gene-0.48-mRNA-1.mrna1:0.05828052,Chloridoideae_Eragrostideae_Eragrostis_tef_maker-scaffold5730-snap-gene-1.36-mRNA-1.mrna1:0.02555305)100:0.0812995,(Chloridoideae_Cynodonteae_Dactyloctenium_aegyptium_c22568_g1_i5:0.07051104,Chloridoideae_Cynodonteae_Oropetium_thomaeum_20150105_14643A:0.11588636)99:0.04999906)99:0.04953066)21:0.00823719,(Panicoideae_Chasmanthieae_Chasmanthium_latifolium_c23960_g1_i1:0.11301217,(Micrairoideae_Eriachneae_Eriachne_aristidea_c52121_g1_i4_2_2005_plus:0.18280669,((Panicoideae_Tristachyideae_Danthoniopsis_dinteri_c29165_g1_i2_80_1948_plus:0.0892905,Panicoideae_Paniceae_Echinochloa_crus-galli_EC_v6.g007135.t1:0.0752311)45:0.0517997,(((Panicoideae_Paniceae-Panicinae_Panicum_vigratum_Pavir.6KG158200.1:0.03213206,Panicoideae_Paniceae-Panicinae_Panicum_vigratum_Pavir.6NG048000.1:0.06121211)97:0.10399841,(Panicoideae_Paniceae-Melinidinae_Tricholaena_monachne_c48781_g2_i1_3_1760_plus:0.06947372,((Panicoideae_Paniceae-Melinidinae_Megathyrsus_maximus-1_Contig_4920:0.11625845,Panicoideae_Paniceae-Melinidinae_Megathyrsus_maximus_c33341_g3_i1_3_422_plus:0.02771099)94:0.02918994,(Panicoideae_Paniceae-Cenchrinae_Stenotaphrum_secundatum_c31450_g2_i2_2_775_plus:0.04217422,((Panicoideae_Paniceae-Cenchrinae_Cenchrus_americanus_Pgl_GLEAN_10008381:0.07854647,Panicoideae_Paniceae-Cenchrinae_Setaria_barbata_c33707_g1_i2:0.04507616)41:0.00855612,(Panicoideae_Paniceae-Cenchrinae_Zuloagaea_bulbosa_c57873_g1_i16_3_1775_plus:0.05978042,(Panicoideae_Paniceae-Cenchrinae_Setaria_italica_Si015681m:0.00543032,Panicoideae_Paniceae-Cenchrinae_Setaria_viridis_c32840_g2_i2_313_2184_minus:1e-08)99:0.02428285)64:0.01223387)30:0.00733353)94:0.02852353)47:0.00286448)96:0.04135598)92:0.03993617,(((Panicoideae_Andropogoneae_Arundinella_hookeri_c39752_g2_i5_2_2041_plus:0.09716022,(Panicoideae_Andropogoneae_Zea_mays_Zm00001d031676_T002:0.08294506,(Panicoideae_Andropogoneae_Sorghum_bicolor_SORBI_007G188100:0.06369787,(LGT_TARGET_Panicoideae_Paniceae-Cenchrinae_Cenchrus_americanus_Pgl_GLEAN_10021109:0.04336855,Panicoideae_Andropogoneae_Dichanthium_sericeum_c21990_g1_i2_101_517_plus:0.06169755)86:0.02954089)92:0.0311972)74:0.01324994)95:0.06214941,((Panicoideae_Paspaleae_Paspalum_fimbriatum_c20816_g3_i2:0.06708169,Panicoideae_Paspaleae_Paspalum_vaginatum_c32394_g1_i2_3_1898_plus:0.05940412)90:0.06933548,((Panicoideae_Paspaleae_Steinchisma_sp._c14690_g2_i1:0.01154877,Panicoideae_Paspaleae_Steinchisma_decipiens_c23038_g1_i1_2_625_minus:0.01101594)92:0.11934293,(Panicoideae_Paspaleae_Hymenachne_amplexicaulis_c7919_g1_i1:0.11776063,Panicoideae_Paspaleae_Steinchisma_sp._c14690_g3_i3:0.14293047)51:0.01635461)34:0.01379065)68:0.05050198)37:0.02191027,((Panicoideae_Paniceae-Panicinae_Panicum_vigratum_Pavir.3NG300100.1:0.05013201,(Panicoideae_Paniceae-Panicinae_Panicum_queenslandicum_c16617_g1_i1:0.04578437,((Panicoideae_Paniceae-Panicinae_Panicum_vigratum_Pavir.6KG385200.1:0.03544785,Panicoideae_Paniceae-Panicinae_Panicum_vigratum_Pavir.6NG335100.1:0.03562758)43:0.00342196,((Panicoideae_Paniceae-Panicinae_Panicum_miliaceum_c39395_g2_i1_2_652_plus:0.00893065,(Panicoideae_Paniceae-Panicinae_Panicum_hallii_Pahal.F00564.1.v2.0:0.01037118,(Panicoideae_Paniceae-Panicinae_Panicum_capillare_c20481_g1_i3_2_535_minus:0.00779986,Panicoideae_Paniceae-Panicinae_Panicum_hallii_Pahal.F00563.1.v2.0:0.00623233)31:0.00217419)34:1.75e-06)46:0.00629255,(Panicoideae_Paniceae-Panicinae_Panicum_vigratum_Pavir.6KG385100.1:0.02253227,(Panicoideae_Paniceae-Panicinae_Panicum_repens-1_c42552_g1_i1_216_1469_plus:0.01924352,(Panicoideae_Paniceae-Panicinae_Panicum_repens-2_c46260_g1_i1_1_1605_plus:0.01257773,Panicoideae_Paniceae-Panicinae_Panicum_coloratum_c28916_g1_i1_3_1802_plus:0.02409057)44:0.01363482)53:0.01016976)35:0.00501933)40:0.00500384)81:0.01365193)79:0.01803464)80:0.01605723,((((Panicoideae_Paniceae_Alloteropsis_cimicina-ACIM1_c23449_g1_i1:0.0140495,Panicoideae_Paniceae_Alloteropsis_cimicina_c27920_g1_i3_2_1438_plus:0.02792669)100:0.05775627,(Panicoideae_Paniceae_Neurachne_alopecuroidea_c46387_g2_i1_3_422_plus:0.00901972,Panicoideae_Paniceae_Paraneurachne_muelleri_c34916_g1_i1_68_1087_plus:0.02383377)69:0.04884245)14:0.00823462,(((Panicoideae_Paniceae_Cyrtococcum_patens_c27788_g2_i2_2_1477_plus:1e-08,Panicoideae_Paniceae_Cyrtococcum_patens_c36538:1e-08)98:0.05431593,(Panicoideae_Paniceae_Acroceras_calcicola_c39142_g1_i1_2_1543_plus:0.0283515,Panicoideae_Paniceae_Lasiacis_sorghoidea_c27820_g1_i1:0.04356108)61:0.0044782)43:0.01297196,((Panicoideae_Paniceae_Panicum_pygmaeum_c27502_g1_i1:0.05489024,Panicoideae_Paniceae_Oplismenus_burmannii_c32196_g1_i3_1_1587_plus:0.07109049)52:0.00991672,(Panicoideae_Paniceae_Acroceras_zizanioides_AZIZ_c32096_g3_i1:0.05627562,(Panicoideae_Paniceae_Echinochloa_crus-galli_EC_v6.g007136.t1:0.01261418,(Panicoideae_Paniceae_Echinochloa_stagnina_c26457_g1_i1:0.03429767,((Panicoideae_Paniceae_Echinochloa_frumentacea_c48970_g1_i1_2_1876_plus:0.01546273,Panicoideae_Paniceae_Echinochloa_crus-galli_EC_v6.g013276.t1:0.0306947)17:1.8e-06,(Panicoideae_Paniceae_Echinochloa_crus-galli_EC_v6.g083181.t1:0.01047889,Panicoideae_Paniceae_Echinochloa_esculenta_c35558_g2_i1_2_502_plus:0.00535931)74:0.0086155)31:0.00613474)41:0.00384715)100:0.07995845)39:0.02487994)17:0.0047065)48:0.01257766)21:0.01274469,(((Panicoideae_Paniceae_Digitaria_exilis_c39981_g1_i2_3_1769_plus:0.06819582,(Panicoideae_Paniceae_Digitaria_californica_c36540_g3_i2_164_1183_plus:0.03796239,(Panicoideae_Paniceae_Digitaria_ciliaris_c30610_g2_i1:0.0394084,(Panicoideae_Paniceae_Anthephora_pubescens_c48725_g1_i3_123_1667_plus:0.01497623,(Panicoideae_Paniceae_Anthephora_pubescens_c36682_g1_i1_2_334_plus:4.9e-07,Panicoideae_Paniceae_Digitaria_pentzii_c52151_g1_i6_1_1809_plus:5.9e-07)94:0.01211549)99:0.02153803)71:0.01175397)71:0.01050184)99:0.06072335,((Panicoideae_Paniceae_Panicum_trichanthum_c24178_g2_i2_2_1765_plus:0.03834811,(Panicoideae_Paniceae_Panicum_bisulcatum_c26398_g1_i1_3_1805_plus:0.04025568,(Panicoideae_Paniceae_Sacciolepis_striata_c47696_g1_i2_2_1768_plus:0.00762552,Panicoideae_Paniceae_Sacciolepis_striata_c23219_g2_i1:0.01418108)100:0.03880618)54:0.00345235)93:0.02591972,((Panicoideae_Paniceae_Homopholis_proluta_c16399:1e-08,Panicoideae_Paniceae_Homopholis_proluta_c21845:0.00196475)100:0.05799358,(Panicoideae_Paniceae-Melinidinae_Urochloa_fusca_c21169_g1_i1_103_1986_plus:0.03329542,(Panicoideae_Paniceae-Melinidinae_Urochloa_brizantha_c70159_g1_i9_3_845_plus:0.05417185,Panicoideae_Paniceae-Melinidinae_Urochloa_plantaginea_c39150_g1_i2_3_1793_plus:0.01142241)100:0.0488069)98:0.0269565)36:0.01717)21:0.0041531)13:0.00381252,((Panicoideae_Paniceae_Dichanthelium_scoparium_c23639_g3_i1_218_1321_plus:0.00887236,(Panicoideae_Paniceae_Dichanthelium_clandestinum_Contig_15225:1e-08,Panicoideae_Paniceae_Dichanthelium_oligosanthes_Do016430.1_mrna:1.55e-06)89:0.02242453)99:0.02965794,((Panicoideae_Paniceae_Alloteropsis_angusta_AANG3-3_c14304_g1_i4:0.00830805,Panicoideae_Paniceae_Alloteropsis_angusta_AANG4-8_c21026_g3_i1:0.00921864)100:0.03724545,((Panicoideae_Paniceae_Alloteropsis_semialata_TAN4_c20940_g2_i1:0.00383259,(Panicoideae_Paniceae_Alloteropsis_semialata_RSA5_c25331_g1_i2:0.00382017,(Panicoideae_Paniceae_Alloteropsis_semialata_TAN2_c29903_g1_i2:0.00383331,Panicoideae_Paniceae_Alloteropsis_semialata_TAN1_c24144_g2_i2:0.00975988)32:0.00576238)15:1.4e-07)38:0.01023686,(Panicoideae_Paniceae_Alloteropsis_semialata_RSA4_c37584_g1_i1:0.00204394,((Panicoideae_Paniceae_Alloteropsis_semialata_BUR1_c22823_g2_i1:0.00190368,Panicoideae_Paniceae_Alloteropsis_semialata_RSA3_c29463_g1_i2:2.2e-07)75:0.00190545,(Panicoideae_Paniceae_Alloteropsis_semialata_MAD1_c27188_g1_i2:0.00381693,(Panicoideae_Paniceae_Alloteropsis_semialata_AUS1-2_c22301_g1_i1:0.00191507,(Panicoideae_Paniceae_Alloteropsis_semialata_ASEM_AUS1_25060:0.00190517,Panicoideae_Paniceae_Alloteropsis_semialata_TPE1_c29151_g3_i1:1.4e-07)19:2e-07)67:0.00191596)94:0.00382678)76:0.00192549)100:0.00716083)100:0.02834307)100:0.05946964)28:0.0024803)19:0.01500794)18:0.00989649)80:0.03295485)34:0.0142709)30:0.01164384)31:0.01027087)29:0.00895094)26:0.01298475)49:0.0188302)78:0.022692435);
```
