## Supplemental Figures, Tables & Datasets for "Widespread lateral gene transfer among grasses": Cenchrus_americanus_Pgl_GLEAN_10021110.tree

```
(((Pooideae_Brachypodieae_Brachypodium_distachyon_BDI3G21710.1:0.10783265,(Pooideae_Poeae_Poa_sp._PSSP_c13226_g1_i1:0.1986138,(Pooideae_Triticeae_Hordeum_vulgare_HORVU7Hr1G028530.1:0.04782997,(Pooideae_Triticeae_Triticum_aestivum_TRIAE_CS42_7BS_TGACv1_593838_AA1954740.2:0.05233973,(Pooideae_Triticeae_Aegilops_tauschii_EMT05182:0.00318836,Pooideae_Triticeae_Triticum_aestivum_TRIAE_CS42_7DS_TGACv1_624143_AA2059170.1:1e-08):0.01560027)73:0.02287422)46:0.08069666)94:0.04762215)89:0.17975412,(Oryzoideae_Oryzeae_Oryza_brachyantha_OB08G20760.1:0.11526316,(Oryzoideae_Oryzeae_Oryza_punctata_OPUNC08G05670.1:0.0203051,((Oryzoideae_Oryzeae_Oryza_longistaminata_KN541661.1_FGT001:1e-08,(Oryzoideae_Oryzeae_Oryza_glaberrima_ORGLA08G0052000.1:2.4e-07,(Oryzoideae_Oryzeae_Oryza_glumipatula_OGLUM08G06380.1:0.00319279,Oryzoideae_Oryzeae_Oryza_meridionalis_OMERI08G05890.1:2.3e-07)72:0.00640093)56:0.0031907)12:2.4e-07,(Oryzoideae_Oryzeae_Oryza_barthii_OBART08G05880.1:1e-08,(Oryzoideae_Oryzeae_Oryza_rufipogon_ORUFI08G06660.1:0.00319106,(Oryzoideae_Oryzeae_Oryza_nivara_ONIVA08G05950.1:1e-08,(Oryzoideae_Oryzeae_Oryza_indica_BGIOSGA027475TA:1e-08,Oryzoideae_Oryzeae_Oryza_sativa_OS08T020390001:2.5e-07)19:1e-08)40:1e-08)66:0.00319451)58:0.00319923)73:0.00927975)100:0.100988)100:0.1520547)100:0.099700525,((Aristidoideae_Aristideae_Stipagrostis_hirtigluma_c50153_g1_i1:0.09577082,(Aristidoideae_Other_Aristida_congesta_c692_g1_i2_3_659_plus:0.01942539,Aristidoideae_Other_Aristida_purpurea_c63828_g1_i1_191_1213_plus:0.02534464)100:0.10506326)100:0.11818426,((Danthonioideae_Danthonieae_Danthonia_californica_c1629_g1_i1:0.20953724,((Chloridoideae_Eragrostideae_Eragrostis_tef_augustus_masked-scaffold3571-abinit-gene-1.5-mRNA-1.mrna1:0.06534796,Chloridoideae_Eragrostideae_Eragrostis_tef_augustus_masked-scaffold3571-abinit-gene-1.5-mRNA-1.mrna2:0.03232586)99:0.06687065,(Chloridoideae_Cynodonteae_Dactyloctenium_aegyptium_c15694_g1_i1:0.14933004,Chloridoideae_Cynodonteae_Oropetium_thomaeum_20150105_12579A:0.10941611)99:0.05329504)98:0.08825912)38:0.03169788,(Panicoideae_Chasmanthieae_Chasmanthium_latifolium_c34299_g1_i1:0.11279281,((Panicoideae_Tristachyideae_Danthoniopsis_dinteri_c25460_g1_i1_162_1184_plus:0.18867766,Micrairoideae_Eriachneae_Eriachne_aristidea_c43923_g1_i1_2_1057_plus:0.32747339)60:0.01568601,(((Panicoideae_Paspaleae_Paspalum_fimbriatum_c53177_g1_i1:0.08820088,(Panicoideae_Paspaleae_Hymenachne_amplexicaulis_c35635_g1_i1:0.06126823,(Panicoideae_Paspaleae_Steinchisma_sp._c10032_g1_i1:6.7e-07,Panicoideae_Paspaleae_Steinchisma_decipiens_c21218_g1_i2_669_971_minus:1e-08)100:0.06231018)100:0.06196786)94:0.03813084,((Panicoideae_Andropogoneae_Arundinella_hirta_c46874_g1_i1_2_697_minus:0.0577355,Panicoideae_Andropogoneae_Arundinella_hookeri_c33195_g1_i2_185_1207_plus:0.01934239)100:0.08101416,(Panicoideae_Andropogoneae_Sorghum_bicolor_SORBI_007G188300:0.06388737,(Panicoideae_Andropogoneae_Zea_mays_Zm00001d052692_T001:0.09590146,(Panicoideae_Andropogoneae_Dichanthium_sericeum_c26016_g1_i1_118_1143_plus:0.08092195,LGT_TARGET_Panicoideae_Paniceae-Cenchrinae_Cenchrus_americanus_Pgl_GLEAN_10021110:0.1005426)69:0.0247231)38:0.02601854)36:0.01497915)100:0.11253912)99:0.05453944,((Panicoideae_Paniceae_Panicum_pygmaeum_c24842_g1_i1:0.07092377,((Panicoideae_Paniceae_Alloteropsis_angusta_AANG3-3_c20836_g1_i1:0.00320157,Panicoideae_Paniceae_Alloteropsis_angusta_AANG4-8_c11770_g1_i1:0.01621489)100:0.05443557,((Panicoideae_Paniceae_Alloteropsis_semialata_TAN2_c20855_g1_i1:1.3e-07,Panicoideae_Paniceae_Alloteropsis_semialata_TAN1_c2860_g1_i1:0.00638461)69:0.00327573,(Panicoideae_Paniceae_Alloteropsis_semialata_RSA5_c25073_g1_i1:1.3e-07,((Panicoideae_Paniceae_Alloteropsis_semialata_MAD1_c31897_g1_i1:0.01290252,(Panicoideae_Paniceae_Alloteropsis_semialata_TAN4_c18499_g1_i1:1e-08,Panicoideae_Paniceae_Alloteropsis_semialata_RSA3_c23040_g1_i1:1e-08)57:0.00317086)26:1.4e-07,((Panicoideae_Paniceae_Alloteropsis_semialata_RSA4_c37744_g3_i1:1e-08,Panicoideae_Paniceae_Alloteropsis_semialata_BUR1_c17924_g1_i1:3.1e-07)19:1e-08,(Panicoideae_Paniceae_Alloteropsis_semialata_TPE1_c29209_g4_i1:0.00319052,(Panicoideae_Paniceae_Alloteropsis_semialata_AUS1-2_c25910_g5_i1:3.7e-07,Panicoideae_Paniceae_Alloteropsis_semialata_ASEM_AUS1_31033:2.7e-07)38:2.3e-07)62:0.0031752)63:0.00636538)99:0.01619832)83:0.00310599)90:0.01069272)100:0.07860583)63:0.02502508,((Panicoideae_Paniceae_Cyrtococcum_patens_c25191_g1_i1_38_1060_plus:0.00639239,Panicoideae_Paniceae_Cyrtococcum_patens_c38741_g3_i1:1e-08)100:0.06097131,(Panicoideae_Paniceae_Lasiacis_sorghoidea_c25471_g1_i1:0.06164741,((Panicoideae_Paniceae_Oplismenus_burmannii_c27114_g1_i1_133_1155_plus:0.12859837,(Panicoideae_Paniceae_Acroceras_calcicola_c13981_g1_i1_23_1045_plus:0.03290777,(Panicoideae_Paniceae_Alloteropsis_cimicina-ACIM1_c20858_g1_i1:0.00369082,Panicoideae_Paniceae_Alloteropsis_cimicina_c23375_g1_i1_47_1072_plus:1.4e-07)100:0.09058726)35:1.11e-06)18:0.00709689,(Panicoideae_Paniceae_Acroceras_zizanioides_AZIZ_c27874_g1_i1:0.07752515,(((Panicoideae_Paniceae_Echinochloa_stagnina_c20120_g1_i1:0.01681445,Panicoideae_Paniceae_Echinochloa_crus-galli_EC_v6.g010043.t1:0.0168695)89:0.01156086,((Panicoideae_Paniceae_Echinochloa_crus-galli_EC_v6.g002819.t1:0.00377776,Panicoideae_Paniceae_Echinochloa_crus-galli_EC_v6.g002820.t1:0.00972695)93:0.0229904,(Panicoideae_Paniceae_Echinochloa_crus-galli_EC_v6.g026652.t1:3.6e-07,Panicoideae_Paniceae_Echinochloa_esculenta_c27146_g1_i1_1_360_minus:0.00928872)62:0.00678904)61:0.00539455)100:0.06136288,(((Panicoideae_Paniceae-Panicinae_Panicum_vigratum_Pavir.1NG024600.1:0.03496428,Panicoideae_Paniceae-Panicinae_Panicum_vigratum_Pavir.6KG220600.1:0.06325002)95:0.04495512,(Panicoideae_Paniceae-Panicinae_Panicum_queenslandicum_c16940_g2_i1:0.02930597,((Panicoideae_Paniceae-Panicinae_Panicum_repens-2_c42104_g1_i4_204_1067_plus:0.02574576,Panicoideae_Paniceae-Panicinae_Panicum_coloratum_c19968_g1_i2_136_1155_plus:0.02861106)53:0.00802523,(Panicoideae_Paniceae-Panicinae_Panicum_repens-1_c39995_g1_i4_168_1031_plus:0.01919695,(Panicoideae_Paniceae-Panicinae_Panicum_miliaceum_c35435_g1_i1_133_1155_plus:0.00643498,(Panicoideae_Paniceae-Panicinae_Panicum_capillare_c14382_g2_i2_318_1181_plus:2.5e-07,Panicoideae_Paniceae-Panicinae_Panicum_hallii_Pahal.F03019.3.v2.0:0.00957659)32:2.5e-07)91:0.01586957)85:0.01466927)95:0.03468324)41:0.00722428)86:0.02153401,(((Panicoideae_Paniceae_Digitaria_exilis_c39193_g1_i1_1_741_plus:0.05811686,(Panicoideae_Paniceae_Digitaria_californica_c36267_g1_i1_2_1078_plus:0.04730747,(Panicoideae_Paniceae_Anthephora_pubescens_c46545_g1_i1_182_1204_plus:0.02500777,(Panicoideae_Paniceae_Digitaria_pentzii_c51289_g1_i1_138_1160_plus:0.00476358,Panicoideae_Paniceae_Digitaria_ciliaris_c25390_g1_i3:0.01265817)82:0.00603928)97:0.02931163)30:0.00439484)100:0.06745355,((Panicoideae_Paniceae_Neurachne_alopecuroidea_c50386:0.00966278,Panicoideae_Paniceae_Paraneurachne_muelleri_c36954_g1_i1_41_1063_plus:0.01664012)100:0.0784763,(Panicoideae_Paniceae-Melinidinae_Megathyrsus_maximus_c38849_g1_i1_1_1107_plus:0.07523582,(Panicoideae_Paniceae-Melinidinae_Tricholaena_monachne_c43382_g1_i1_172_1194_plus:0.10370456,(Panicoideae_Paniceae-Melinidinae_Urochloa_fusca_c2669_g1_i1_3_863_plus:0.03294425,(Panicoideae_Paniceae-Melinidinae_Urochloa_brizantha_c58622_g1_i1_159_986_plus:0.01804853,Panicoideae_Paniceae-Melinidinae_Urochloa_plantaginea_c39248_g1_i2_44_1066_plus:0.01732978)85:0.02434254)44:0.01172949)31:0.01637886)17:0.01096306)12:0.00881321)9:0.00581322,(Panicoideae_Paniceae_Homopholis_proluta_c23491_g1_i1:0.05191994,((Panicoideae_Paniceae_Panicum_trichanthum_c15123_g1_i1_96_1118_plus:0.07135388,((Panicoideae_Paniceae_Sacciolepis_striata_c46056_g3_i2_323_1345_plus:0.00373884,Panicoideae_Paniceae_Sacciolepis_striata_c21356_g2_i1:2e-07)100:0.11185807,(Panicoideae_Paniceae_Panicum_bisulcatum_c23565_g1_i1_1_1071_plus:0.01006803,Panicoideae_Paniceae_Sacciolepis_indica_c18917_g2_i1_3_1073_plus:0.05034255)97:0.01176814)73:0.01421779)95:0.04143327,((Panicoideae_Paniceae_Dichanthelium_oligosanthes_Do009832.1_mrna:0.005509,(Panicoideae_Paniceae_Dichanthelium_scoparium_c16567_g1_i1_188_1210_plus:0.00400341,Panicoideae_Paniceae_Dichanthelium_clandestinum_Contig_8258+22042:0.0085631)31:3e-07)100:0.05371787,(Panicoideae_Paniceae-Cenchrinae_Stenotaphrum_secundatum_c25215_g1_i1_258_1280_plus:0.08402776,((Panicoideae_Paniceae-Cenchrinae_Zuloagaea_bulbosa_c60999_g1_i1_30_1052_plus:0.03298339,(Panicoideae_Paniceae-Cenchrinae_Setaria_italica_Si014027m:0.00341877,Panicoideae_Paniceae-Cenchrinae_Setaria_viridis_c20319_g1_i1_205_1227_plus:0.00290326)93:0.0129377)96:0.01880987,(Panicoideae_Paniceae-Cenchrinae_Setaria_barbata_c32462_g1_i1:0.06414885,(Panicoideae_Paniceae-Cenchrinae_Cenchrus_americanus_Pgl_GLEAN_10027478:0.04198534,Panicoideae_Paniceae-Cenchrinae_Cenchrus_purpureus_c48689_g1_i2_93_1112_plus:0.03187562)92:0.0293045)51:0.00565673)47:0.00774823)69:0.01638768)48:0.00790954)10:0.00971844)5:0.00464467)38:0.01216594)61:0.02924405)2:0.00534084)1:0.00261153)7:0.00303951)7:0.0037321)28:0.01592712)46:0.030932)99:0.08200803)48:0.02094534)44:0.03533209)27:0.02045081)99:0.033612375);
```
