## Supplemental Figures, Tables & Datasets for "Widespread lateral gene transfer among grasses": Cenchrus_americanus_Pgl_GLEAN_10022707.tree

```
(((Pooideae_Brachypodieae_Brachypodium_distachyon_BDI4G01900.1:0.09648886,(Pooideae_Poeae_Poa_sp._PSSP_c25584_g1_i2:0.05972121,(Pooideae_Triticeae_Triticum_aestivum_TRIAE_CS42_5DS_TGACv1_456835_AA1478900.1:0.01847359,(Pooideae_Triticeae_Triticum_urartu_TRIUR3_15808T1:3.3e-07,(Pooideae_Triticeae_Triticum_aestivum_TRIAE_CS42_5BS_TGACv1_423645_AA1381230.1:0.02701317,(Pooideae_Triticeae_Hordeum_vulgare_HORVU5Hr1G011020.4:0.03677175,Pooideae_Triticeae_Triticum_aestivum_TRIAE_CS42_5AS_TGACv1_392873_AA1265710.2:0.00937508)28:0.0042716)23:0.00414916)37:7.356e-05)98:0.08122053)91:0.04980833)88:0.06882114,(Oryzoideae_Oryzeae_Leersia_perrieri_LPERR12G15640.1:0.1576727,(Oryzoideae_Oryzeae_Oryza_punctata_OPUNC12G16820.1:0.03857576,(Oryzoideae_Oryzeae_Oryza_longistaminata_KN539456.1_FGT008:6.6e-07,(Oryzoideae_Oryzeae_Oryza_barthii_OBART12G18600.2:2.7e-07,(Oryzoideae_Oryzeae_Oryza_sativa_OS12T061250001:1e-08,(Oryzoideae_Oryzeae_Oryza_nivara_ONIVA12G17500.1:2.1e-07,(Oryzoideae_Oryzeae_Oryza_glaberrima_ORGLA12G0158600.1:0.00916363,(Oryzoideae_Oryzeae_Oryza_glumipatula_OGLUM12G20250.1:1e-08,(Oryzoideae_Oryzeae_Oryza_indica_BGIOSGA013383TA:1e-08,Oryzoideae_Oryzeae_Oryza_rufipogon_ORUFI12G20750.1:2.9e-07)10:2.1e-07)7:2e-07)1:2e-07)0:1e-08)3:2.7e-07)96:0.02126694)80:0.01137444)84:0.04984404)100:0.15467805)93:0.03574783,(Micrairoideae_Eriachneae_Eriachne_aristidea_c49308_g1_i1_3_1130_plus:0.17524979,(Aristidoideae_Aristideae_Stipagrostis_hirtigluma_c46577_g1_i2:0.0855608,((Panicoideae_Chasmanthieae_Chasmanthium_latifolium_c18287_g1_i1:0.05643859,(Aristidoideae_Other_Aristida_congesta_c39782_g1_i2_2_1144_plus:0.02821574,Aristidoideae_Other_Aristida_purpurea_c67952_g1_i3_3_959_plus:0.01846198)100:0.08764498)35:0.02603551,((Panicoideae_Tristachyideae_Danthoniopsis_dinteri_c27977_g1_i2_3_728_plus:0.14633874,(Chloridoideae_Eragrostideae_Eragrostis_tef_maker-scaffold814-snap-gene-1.21-mRNA-1.mrna1:0.05913795,(Chloridoideae_Cynodonteae_Oropetium_thomaeum_20150105_18231A:0.15693055,((Chloridoideae_Zoysieae_Zoysia_japonica_Zjn_sc00105.1.g01310.1.sm.mkhc:0.1052881,Chloridoideae_Cynodonteae_Dactyloctenium_aegyptium_c16190_g1_i1:0.07555569)50:0.02223409,(LGT_TARGET_Panicoideae_Paniceae-Cenchrinae_Cenchrus_americanus_Pgl_GLEAN_10022707:0.06814051,(Chloridoideae_Eragrostideae_Eragrostis_tef_maker-scaffold2812-augustus-gene-0.19-mRNA-1.mrna1:0.0443848,Chloridoideae_Eragrostideae_Eragrostis_tef_maker-scaffold9162-augustus-gene-0.42-mRNA-1.mrna1:0.08480389):0.04521906)97:0.16041546)100:0.00469874)28:0.04442357)64:0.07064915)96:0.02327634,(((Panicoideae_Paniceae-Panicinae_Panicum_hallii_Pahal.C04734.2.v2.0:0.0480525,(Panicoideae_Paniceae-Panicinae_Panicum_miliaceum_c34366_g2_i1_2_520_plus:0.00994359,Panicoideae_Paniceae-Panicinae_Panicum_vigratum_Pavir.3NG283100.1:0.0205863)98:0.03580276)92:0.03452652,((Panicoideae_Paniceae_Echinochloa_crus-galli_EC_v6.g022163.t1:0.06759227,Panicoideae_Paniceae_Alloteropsis_semialata_RSA5_c24344_g1_i1:0.03256349)50:0.014215,(Panicoideae_Paniceae-Cenchrinae_Cenchrus_americanus_Pgl_GLEAN_10011627:0.04422925,(Panicoideae_Paniceae-Cenchrinae_Setaria_italica_Si023146m:6.1e-07,Panicoideae_Paniceae-Cenchrinae_Setaria_viridis_c36109_g1_i2_2_913_plus:0.00474155)100:0.06962595)44:0.01380274)29:7.9e-07)97:0.06728607,((Panicoideae_Andropogoneae_Arundinella_hirta_c50617_g1_i1_3_1007_plus:0.06761972,(Panicoideae_Andropogoneae_Sorghum_bicolor_SORBI_008G168000:0.08478974,(Panicoideae_Andropogoneae_Dichanthium_sericeum_c18158_g1_i1_2_457_plus:0.09777572,Panicoideae_Andropogoneae_Zea_mays_Zm00001d031060_T001:0.07077603)40:0.02198899)41:0.01239572)100:0.10717972,((Panicoideae_Paspaleae_Steinchisma_sp._c41866_g1_i1:7e-07,Panicoideae_Paspaleae_Steinchisma_decipiens_c23773_g1_i1_2_466_plus:1e-08)100:0.08384009,(Panicoideae_Paspaleae_Paspalum_fimbriatum_c9442_g1_i1:0.06666623,Panicoideae_Paspaleae_Paspalum_vaginatum_c31692_g1_i1_16_1095_minus:0.0312121)51:0.01999647)91:0.02906068)52:0.03098783)29:0.02421606)75:0.0229734)22:0.00826003)15:0.01123968)38:0.03574783);
```
