## Supplemental Figures, Tables & Datasets for "Widespread lateral gene transfer among grasses": Cenchrus_americanus_Pgl_GLEAN_10026647.tree

```
(Aristidoideae_Aristideae_Stipagrostis_hirtigluma_c48680_g1_i2:0.234989945,((Panicoideae_Chasmanthieae_Chasmanthium_latifolium_c25079_g1_i2:0.06007105,Panicoideae_Tristachyideae_Danthoniopsis_dinteri_c31756_g1_i1_501_2879_plus:0.17058133)60:0.0085178,(((Panicoideae_Paspaleae_Paspalum_fimbriatum_c17668_g1_i4:0.08445357,(Panicoideae_Paspaleae_Hymenachne_amplexicaulis_c14963_g1_i2:0.05741152,(Panicoideae_Paspaleae_Steinchisma_sp._c11295_g1_i2:2.1e-07,Panicoideae_Paspaleae_Steinchisma_decipiens_c20304_g1_i4_120_2552_plus:1e-08):0.06516427)100:0.06257773)99:0.03860376,((Panicoideae_Andropogoneae_Arundinella_hirta_c59265_g1_i2_174_2600_plus:0.01920855,Panicoideae_Andropogoneae_Arundinella_hookeri_c38544_g1_i3_76_1611_plus:0.01412716)100:0.0585632,((Panicoideae_Andropogoneae_Zea_mays_Zm00001d035113_T001:0.01682834,(Panicoideae_Andropogoneae_Zea_mays_Zm00001d017505_T001:0.0018055,Panicoideae_Andropogoneae_Zea_mays_Zm00001d017507_T001:0.0314824)96:0.01265837)99:0.03973093,((LGT_TARGET_Panicoideae_Paniceae-Cenchrinae_Cenchrus_americanus_Pgl_GLEAN_10026647:0.0528279,Panicoideae_Andropogoneae_Dichanthium_sericeum_c27928_g1_i1_125_2509_plus:0.06062379)69:0.00729749,(Panicoideae_Andropogoneae_Sorghum_bicolor_SORBI_007G020500:0.03212977,Panicoideae_Andropogoneae_Sorghum_bicolor_SORBI_010G025700:0.00813664)35:1.63e-06)57:0.00650181)99:0.0329154)100:0.03195129)99:0.04714998,((Panicoideae_Paniceae_Alloteropsis_semialata_MAD1_c34242_g2_i1:0.09295246,(Panicoideae_Paniceae_Acroceras_zizanioides_AZIZ_c33929_g2_i1:0.10568213,(Panicoideae_Paniceae_Dichanthelium_scoparium_c23908_g10_i1_321_2360_plus:0.04924237,Panicoideae_Paniceae_Dichanthelium_scoparium_c23908_g4_i1_153_1202_plus:0.04289916)38:0.01433485)35:0.02633583)26:0.03522785,(Panicoideae_Paniceae_Echinochloa_stagnina_c31214_g3_i1:0.15862593,(((Panicoideae_Paniceae_Neurachne_alopecuroidea_c60140_g1_i1_3_1238_plus:0.05259057,((Panicoideae_Paniceae_Digitaria_exilis_c41139_g1_i1_3_1283_plus:0.03505537,Panicoideae_Paniceae_Digitaria_californica_c38278_g1_i3_2_889_plus:0.0297031)50:0.01540444,(Panicoideae_Paniceae_Digitaria_pentzii_c53436_g2_i9_84_1145_plus:0.06249889,(Panicoideae_Paniceae_Anthephora_pubescens_c46579_g1_i1_553_2979_plus:0.01796391,Panicoideae_Paniceae_Digitaria_ciliaris_c22253_g1_i1:0.0147763)78:0.02537059)28:0.00499766)99:0.03370966)81:0.0274575,(Panicoideae_Paniceae_Acroceras_zizanioides_AZIZ_c33929_g1_i5:0.07694546,(Panicoideae_Paniceae_Oplismenus_burmannii_c25875_g1_i4_151_2589_plus:0.07257587,(Panicoideae_Paniceae_Acroceras_calcicola_c23752_g1_i2_170_2599_plus:0.03984874,(Panicoideae_Paniceae_Lasiacis_sorghoidea_c30462_g1_i5:0.01299614,(Panicoideae_Paniceae_Cyrtococcum_patens_c32453_g1_i3_1_2220_plus:1e-08,Panicoideae_Paniceae_Cyrtococcum_patens_c43347_g1_i3:0.00452278)100:0.06279948)26:0.00491059)30:0.00338892)51:0.00729869)43:0.00698382)4:2.8e-07,(((Panicoideae_Paniceae_Panicum_bisulcatum_c27060_g4_i3_1_2025_plus:0.02376733,Panicoideae_Paniceae_Sacciolepis_indica_c26063_g1_i1_1246_2484_plus:0.05646082)88:0.01436905,(Panicoideae_Paniceae_Panicum_trichanthum_c29016_g1_i11_3_2468_plus:0.01763024,(Panicoideae_Paniceae_Sacciolepis_striata_c49306_g1_i2_557_2473_plus:2.7e-07,Panicoideae_Paniceae_Sacciolepis_striata_c25581_g1_i4:1e-08)100:0.0313037)76:0.00195135)100:0.03633962,((Panicoideae_Paniceae_Alloteropsis_cimicina-ACIM1_c7318_g1_i1:0.00734236,(Panicoideae_Paniceae_Echinochloa_crus-galli_EC_v6.g064593.t1:0.0045372,((Panicoideae_Paniceae_Echinochloa_frumentacea_c43295_g1_i1_3_1295_plus:0.00710501,Panicoideae_Paniceae_Echinochloa_stagnina_c31214_g2_i2:1e-08)83:0.01410787,(Panicoideae_Paniceae_Echinochloa_crus-galli_EC_v6.g037163.t1:0.00237724,Panicoideae_Paniceae_Echinochloa_esculenta_c53400_g1_i4_3_1748_plus:1.6e-07)66:0.00240107)57:0.00244379)12:3.8e-07)100:0.06119618,(Panicoideae_Paniceae_Panicum_pygmaeum_c30539_g3_i2:0.04606715,(((Panicoideae_Paniceae_Dichanthelium_scoparium_c12763_g1_i1_3_509_plus:6.4e-07,(Panicoideae_Paniceae_Dichanthelium_clandestinum_Contig_23175:1e-08,Panicoideae_Paniceae_Dichanthelium_oligosanthes_Do019025.1_mrna:0.0172728)51:1.21e-06)88:0.04534617,(Panicoideae_Paniceae_Alloteropsis_cimicina_c30040_g1_i4_1_2508_plus:0.06321615,((Panicoideae_Paniceae_Alloteropsis_angusta_AANG3-3_c12526_g1_i3:0.00708942,Panicoideae_Paniceae_Alloteropsis_angusta_AANG4-8_c18730_g1_i2:1e-08)100:0.03506018,((Panicoideae_Paniceae_Alloteropsis_semialata_TAN2_c30484_g2_i1:0.00937063,Panicoideae_Paniceae_Alloteropsis_semialata_TAN1_c31681_g1_i1:0.00801702)82:0.00674484,(Panicoideae_Paniceae_Alloteropsis_semialata_RSA5_c25865_g2_i1:0.04136277,(Panicoideae_Paniceae_Alloteropsis_semialata_RSA4_c37647_g1_i1:1.6e-07,(Panicoideae_Paniceae_Alloteropsis_semialata_RSA3_c32710_g2_i2:1e-08,(Panicoideae_Paniceae_Alloteropsis_semialata_TAN4_c8712_g1_i1:0.0044662,(Panicoideae_Paniceae_Alloteropsis_semialata_ASEM_AUS1_45229:2.8e-07,((Panicoideae_Paniceae_Alloteropsis_semialata_TPE1_c29413_g1_i3:2e-07,Panicoideae_Paniceae_Alloteropsis_semialata_AUS1-2_c25232_g1_i3:4.5e-07)14:3.3e-07,(Panicoideae_Paniceae_Alloteropsis_semialata_BUR1_c29585_g1_i1:0.00314609,Panicoideae_Paniceae_Alloteropsis_semialata_MAD1_c34242_g1_i1:0.00427369)19:1.4e-07)45:0.00333267)59:0.00333509)15:1.5e-07)22:1e-08)96:0.01594866)45:0.0031721)82:0.0113788)75:0.01087863)90:0.03151456)27:0.00503064,(Panicoideae_Paniceae_Homopholis_proluta_c18428_g1_i3:0.05419528,(((Panicoideae_Paniceae-Panicinae_Panicum_repens-2_c43837_g2_i2_1_1680_plus:0.01873472,(Panicoideae_Paniceae-Panicinae_Panicum_miliaceum_c44675_g1_i1_2_2188_plus:0.02786722,Panicoideae_Paniceae-Panicinae_Panicum_coloratum_c31022_g1_i2_1_864_plus:0.0388433)30:2.7e-07)72:0.01473709,((Panicoideae_Paniceae-Panicinae_Panicum_capillare_c23242_g1_i2_160_2106_plus:0.00239636,(Panicoideae_Paniceae-Panicinae_Panicum_hallii_Pahal.A01861.11.v2.0:0.00714335,Panicoideae_Paniceae-Panicinae_Panicum_hallii_Pahal.F00649.1.v2.0:1.7e-07)96:0.00711675)92:0.01329796,(Panicoideae_Paniceae-Panicinae_Panicum_queenslandicum_c18193_g1_i2:0.03859851,(Panicoideae_Paniceae-Panicinae_Panicum_vigratum_Pavir.1NG176100.1:0.03169551,Panicoideae_Paniceae-Panicinae_Panicum_vigratum_Pavir.2KG316400.1:0.00752348)99:0.02021375)63:0.00723802)51:0.00477225)99:0.02964587,(((Panicoideae_Paniceae-Melinidinae_Tricholaena_monachne_c48236_g1_i4_3_1637_plus:0.06732523,Panicoideae_Paniceae-Melinidinae_Urochloa_brizantha_c57946_g1_i1_3_665_plus:0.03466313)24:0.00253754,((Panicoideae_Paniceae-Melinidinae_Urochloa_plantaginea_c42693_g2_i3_113_2527_plus:0.02902221,Panicoideae_Paniceae-Melinidinae_Urochloa_brizantha_c70229_g1_i1_179_1912_plus:0.04478008)34:0.0025825,(Panicoideae_Paniceae-Melinidinae_Megathyrsus_maximus_c40182_g2_i1_106_2517_plus:0.02574834,Panicoideae_Paniceae-Melinidinae_Urochloa_fusca_c20040_g1_i1_1_1755_plus:0.02788132)39:0.00206427)58:0.00580279)96:0.04179133,(Panicoideae_Paniceae-Cenchrinae_Stenotaphrum_secundatum_c31618_g2_i2_3_1343_plus:0.03733762,((Panicoideae_Paniceae-Cenchrinae_Setaria_barbata_c35190_g2_i1:0.05320762,(Panicoideae_Paniceae-Cenchrinae_Setaria_italica_Si019542m:7e-07,Panicoideae_Paniceae-Cenchrinae_Setaria_viridis_c29183_g1_i1_3_2318_minus:1e-08)96:0.01232963)41:0.00283128,(Panicoideae_Paniceae-Cenchrinae_Zuloagaea_bulbosa_c62033_g2_i4_3_1055_plus:0.03009157,(Panicoideae_Paniceae-Cenchrinae_Cenchrus_americanus_Pgl_GLEAN_10033229:0.01864844,(Panicoideae_Paniceae-Cenchrinae_Cenchrus_purpureus_c54790_g2_i7_137_2542_plus:0.00654357,Panicoideae_Paniceae-Cenchrinae_Cenchrus_americanus_Pgl_GLEAN_10036530:0.0246883)66:0.00972997)64:0.02293798)32:0.00153055)85:0.0100467)99:0.04179585)37:0.00842132)20:0.0034744)7:0.00414241)1:0.00177964)1:0.00223738)0:2.9e-07)14:0.01067912)19:0.01994089)14:0.0071893)40:0.01338773)100:0.00856934)42:0.012924655);
```
