## Supplemental Figures, Tables & Datasets for "Widespread lateral gene transfer among grasses": Cenchrus_americanus_Pgl_GLEAN_10027282.tree

```
(((Panicoideae_Paspaleae_Paspalum_fimbriatum_c791_g1_i1:1e-08,(Oryzoideae_Oryzeae_Leersia_perrieri_LPERR02G19970.1:0.03641647,Oryzoideae_Oryzeae_Oryza_brachyantha_OB02G31830.1:0.08785865):0.15932533)100:0.03002409,(Pooideae_Poeae_Poa_sp._PSSP_c27473_g1_i1:0.09056757,(Pooideae_Triticeae_Hordeum_vulgare_HORVU6Hr1G058000.1:0.03148971,((Pooideae_Triticeae_Triticum_aestivum_TRIAE_CS42_6AL_TGACv1_471002_AA1500520.1:0.00488738,Pooideae_Triticeae_Triticum_urartu_TRIUR3_23681T1:1e-08)95:0.01705037,(Pooideae_Triticeae_Aegilops_tauschii_EMT33049:1e-08,Pooideae_Triticeae_Triticum_aestivum_TRIAE_CS42_6DL_TGACv1_527336_AA1702400.1:1e-08)69:0.00281594)84:0.0324478)33:0.01948918)97:0.14117437)5:0.03199814,((Chloridoideae_Cynodonteae_Oropetium_thomaeum_20150105_02791A:0.09560252,Chloridoideae_Zoysieae_Zoysia_japonica_Zjn_sc00017.1.g00330.1.sm.mk:0.01944036)100:0.12905803,((Panicoideae_Tristachyideae_Danthoniopsis_dinteri_c23028_g1_i2_82_1941_plus:0.12675472,(Micrairoideae_Eriachneae_Eriachne_aristidea_c45206_g1_i1_2_1366_plus:0.19488351,(Aristidoideae_Aristideae_Stipagrostis_hirtigluma_c41783_g1_i1:0.09714714,(Aristidoideae_Other_Aristida_purpurea_c62207_g1_i1_2_1060_plus:0.02131512,Aristidoideae_Other_Aristida_congesta_c36363_g1_i2_3_458_plus:0.02628277)100:0.11386506)70:0.0269521)58:0.03975966)18:0.01355105,((Panicoideae_Paspaleae_Steinchisma_decipiens_c2976_g1_i1_2_1225_plus:0.13211503,(Panicoideae_Andropogoneae_Sorghum_bicolor_SORBI_004G218100:0.01622542,(LGT_TARGET_Panicoideae_Paniceae-Cenchrinae_Cenchrus_americanus_Pgl_GLEAN_10027282:0.03716775,Panicoideae_Andropogoneae_Dichanthium_sericeum_c8965_g2_i1_2_1219_plus:0.04770265)66:0.0119685)68:0.04111031)10:0.0229894,((Panicoideae_Paniceae_Alloteropsis_cimicina_c23189_g2_i1_1_1467_plus:0.05822019,(Panicoideae_Paniceae_Alloteropsis_angusta_AANG4-8_c44661_g1_i1:0.05412874,(Panicoideae_Paniceae_Alloteropsis_semialata_MAD1_c28028_g1_i1:1e-08,Panicoideae_Paniceae_Alloteropsis_semialata_ASEM_AUS1_21993:0.00933992)99:0.05479654)47:9.6e-07)91:0.02691678,((Panicoideae_Paniceae_Echinochloa_crus-galli_EC_v6.g008140.t1:0.0166743,(Panicoideae_Paniceae_Echinochloa_crus-galli_EC_v6.g084606.t1:0.00770468,(Panicoideae_Paniceae_Echinochloa_crus-galli_EC_v6.g058580.t1:0.00506998,(Panicoideae_Paniceae_Echinochloa_esculenta_c29980_g1_i1_2_1105_plus:0.00187983,Panicoideae_Paniceae_Echinochloa_stagnina_c51102_g1_i1:0.00962917)52:0.00113644)89:0.01247936)65:0.00379816)100:0.06307823,((Panicoideae_Paniceae_Acroceras_calcicola_c15023_g5_i1_2_400_plus:0.023518,(Panicoideae_Paniceae_Dichanthelium_oligosanthes_Do010658.1_mrna:0.05645098,(Panicoideae_Paniceae_Sacciolepis_indica_c15412_g1_i1_3_1490_plus:0.05664006,((Panicoideae_Paniceae-Melinidinae_Urochloa_fusca_c12808_g1_i2_2_1225_plus:0.05462436,(Panicoideae_Paniceae-Melinidinae_Megathyrsus_maximus_c23110_g1_i1_2_634_plus:0.05688016,Panicoideae_Paniceae-Melinidinae_Urochloa_plantaginea_c40203_g2_i2_2_1516_plus:0.02457256)90:0.01112276)74:0.01525399,(Panicoideae_Paniceae_Digitaria_californica_c35823_g3_i1_2_1366_plus:0.02575488,(Panicoideae_Paniceae_Digitaria_exilis_c38897_g3_i1_2_1225_plus:0.07234589,(Panicoideae_Paniceae_Anthephora_pubescens_c46652_g1_i9_2_1225_plus:0.02845487,Panicoideae_Paniceae_Digitaria_pentzii_c51801_g2_i1_2_1024_plus:0.0253107)81:0.01249369)56:0.00052494)100:0.05011043)16:0.00666835)12:0.00878225)1:2e-07)0:0.00355527,((Panicoideae_Paniceae_Cyrtococcum_patens_c17485_g1_i1_2_514_plus:0.07751743,Panicoideae_Paniceae_Acroceras_calcicola_c15023_g2_i1_2_337_plus:0.01913881)44:0.01262215,(Panicoideae_Paniceae_Lasiacis_sorghoidea_c11482_g1_i1:0.02901116,((Panicoideae_Paniceae_Paraneurachne_muelleri_c49715_g1_i1_2_316_plus:0.0528437,((Panicoideae_Paniceae-Cenchrinae_Cenchrus_purpureus_c51851_g2_i1_3_1442_plus:0.03035953,Panicoideae_Paniceae-Cenchrinae_Cenchrus_americanus_Pgl_GLEAN_10027255:0.05192311)97:0.02739056,(Panicoideae_Paniceae-Cenchrinae_Stenotaphrum_secundatum_c32625_g1_i1_2_1366_plus:0.0396303,(Panicoideae_Paniceae-Cenchrinae_Setaria_italica_Si016479m:0.01110639,Panicoideae_Paniceae-Cenchrinae_Zuloagaea_bulbosa_c60254_g1_i1_3_1757_plus:0.03232037)93:0.00868566)66:0.00350941)99:0.03988145)39:0.01231891,((Panicoideae_Paniceae-Panicinae_Panicum_vigratum_Pavir.1KG400200.1:4.73e-06,Panicoideae_Paniceae-Panicinae_Panicum_miliaceum_c40311_g1_i1_78_503_plus:0.01548309)72:0.0448302,(Panicoideae_Paniceae-Panicinae_Panicum_vigratum_Pavir.1NG353200.1:0.0447711,((Panicoideae_Paniceae-Panicinae_Panicum_capillare_c37532_g1_i1_2_1375_plus:0.01047699,Panicoideae_Paniceae-Panicinae_Panicum_hallii_Pahal.A02578.3.v2.0:0.00996243)73:0.02394507,(Panicoideae_Andropogoneae_Zea_mays_Zm00001d017251_T003:0.29224647,(Panicoideae_Paniceae-Panicinae_Panicum_coloratum_c29865_g1_i2_1_1380_plus:0.02127147,Panicoideae_Paniceae-Panicinae_Panicum_repens-1_c42932_g4_i2_68_1933_plus:0.01345089)99:0.03585082)46:0.07347786)21:0.01207353)20:0.01257303)49:0.06748926)14:0.01096889)1:4.2e-07)11:0.00861681)14:0.01027779)2:2.6e-07)53:0.04246149)11:0.01497436)5:0.0401247)5:0.03199814);
```
