## Supplemental Figures, Tables & Datasets for "Widespread lateral gene transfer among grasses": Cenchrus_americanus_Pgl_GLEAN_10027284.tree

```
(((Pooideae_Brachypodieae_Brachypodium_distachyon_BDI3G48960.1:0.0746002,(Pooideae_Triticeae_Hordeum_vulgare_HORVU0Hr1G015970.1:0.03005409,(Pooideae_Triticeae_Triticum_aestivum_TRIAE_CS42_6AL_TGACv1_473845_AA1533150.1:1e-08,Pooideae_Triticeae_Triticum_urartu_TRIUR3_24347T1:1e-08)97:0.02635346)100:0.09898156)98:0.1386265,(Oryzoideae_Oryzeae_Leersia_perrieri_LPERR02G19940.1:0.05517277,(Oryzoideae_Oryzeae_Oryza_brachyantha_OB02G31770.1:0.08702743,(Oryzoideae_Oryzeae_Oryza_sativa_OS02T062080001:0.01053809,((Oryzoideae_Oryzeae_Oryza_punctata_OPUNC02G22350.1:0.03486819,(Oryzoideae_Oryzeae_Oryza_glumipatula_OGLUM02G24800.1:1e-08,(Oryzoideae_Oryzeae_Oryza_longistaminata_KN538903.1_FGT009:1e-08,Oryzoideae_Oryzeae_Oryza_indica_BGIOSGA006022TA:6.6e-07)11:1e-08)14:0.00812702)8:0.00245957,(Oryzoideae_Oryzeae_Oryza_meridionalis_OMERI02G23940.1:0.00801742,(Oryzoideae_Oryzeae_Oryza_rufipogon_ORUFI02G25780.1:1e-08,(Oryzoideae_Oryzeae_Oryza_barthii_OBART02G24410.1:1.4e-07,(Oryzoideae_Oryzeae_Oryza_glaberrima_ORGLA02G0211500.1:1e-08,Oryzoideae_Oryzeae_Oryza_nivara_ONIVA09G12570.1:0.00466218)16:2.8e-07)13:1.4e-07)59:0.00606894)26:0.00205028)4:3.7e-07)90:0.02124192)89:0.01063814)100:0.08834328)90:0.02345037,((Chloridoideae_Zoysieae_Zoysia_japonica_Zjn_sc00017.1.g00360.1.am.mk:0.09441865,((Chloridoideae_Eragrostideae_Eragrostis_tef_maker-scaffold5505-snap-gene-0.33-mRNA-1.mrna1:0.02844821,Chloridoideae_Eragrostideae_Eragrostis_tef_maker-scaffold4849-snap-gene-0.39-mRNA-1.mrna1:0.01844376)100:0.15162767,(Panicoideae_Chasmanthieae_Chasmanthium_latifolium_c28642_g1_i1:0.07347016,Aristidoideae_Aristideae_Stipagrostis_hirtigluma_c50915_g1_i1:0.13634707)72:0.01769386)50:0.01522116):0.02113273,((Panicoideae_Paspaleae_Steinchisma_sp._c6024_g1_i1:1e-08,Panicoideae_Paspaleae_Steinchisma_decipiens_c42227_g1_i1_3_821_plus:3.7e-07)100:0.1106314,(((LGT_TARGET_Panicoideae_Paniceae-Cenchrinae_Cenchrus_americanus_Pgl_GLEAN_10027284:0.05682842,Panicoideae_Andropogoneae_Sorghum_bicolor_SORBI_004G217900:0.02941179)78:0.00855158,(Panicoideae_Andropogoneae_Zea_mays_Zm00001d017250_T001:0.05348929,Panicoideae_Andropogoneae_Dichanthium_sericeum_c59171_g1_i1_3_827_plus:0.04349075)44:1.13e-06)100:0.10247904,(Panicoideae_Paniceae_Panicum_pygmaeum_c5335_g1_i1:0.04958448,(((Panicoideae_Paniceae_Homopholis_proluta_c21754_g1_i1:0.00293954,Panicoideae_Paniceae_Homopholis_proluta_c14517_g1_i1_1_873_plus:1.9e-07)97:0.05291293,(Panicoideae_Paniceae_Alloteropsis_angusta_AANG4-8_c41414_g1_i1:0.0621163,(Panicoideae_Paniceae_Alloteropsis_semialata_RSA4_c48787_g1_i1:0.01557212,Panicoideae_Paniceae_Alloteropsis_semialata_ASEM_AUS1_21995:0.00846374)99:0.0336991)50:0.01932528)26:0.00458519,((Panicoideae_Paniceae_Anthephora_pubescens_c9828_g1_i1_1_519_plus:0.03232667,Panicoideae_Paniceae_Digitaria_pentzii_c84980_g1_i1_3_371_plus:0.06911978)75:0.05640848,(((Panicoideae_Paniceae_Acroceras_calcicola_c44561_g1_i1_2_505_plus:0.03510835,Panicoideae_Paniceae_Cyrtococcum_patens_c20027_g1_i1:0.03871133)56:0.01483711,(Panicoideae_Paniceae_Lasiacis_sorghoidea_c21752_g2_i1:0.05852653,Panicoideae_Paniceae_Oplismenus_burmannii_c37583_g1_i1_3_995_plus:0.07006887)23:0.01067683)12:0.01385684,(Panicoideae_Paniceae_Acroceras_zizanioides_AZIZ_c39808_g1_i1:0.01330483,((Panicoideae_Paniceae_Dichanthelium_oligosanthes_Do010657.1_mrna:5.8e-07,Panicoideae_Paniceae_Dichanthelium_scoparium_c39645_g1_i1_1_333_plus:0.00842207)94:0.04750409,((Panicoideae_Paniceae_Sacciolepis_striata_c59189_g1_i1_3_353_plus:1e-08,Panicoideae_Paniceae_Sacciolepis_striata_c39957_g1_i1:7.5e-07)100:0.06922867,((Panicoideae_Paniceae_Echinochloa_stagnina_c52233_g1_i1:0.01742762,((Panicoideae_Paniceae_Echinochloa_crus-galli_EC_v6.g008142.t1:0.01045889,Panicoideae_Paniceae_Echinochloa_crus-galli_EC_v6.g084604.t1:0.02726059)95:0.01274938,(Panicoideae_Paniceae_Echinochloa_frumentacea_c57401_g1_i1_2_862_plus:1.6e-07,(Panicoideae_Paniceae_Echinochloa_crus-galli_EC_v6.g058578.t1:0.0050106,Panicoideae_Paniceae_Echinochloa_esculenta_c18566_g1_i1_1_846_plus:1.9e-07)13:2e-07)57:0.0057847)74:0.01235195)99:0.04631698,(Panicoideae_Paniceae-Melinidinae_Urochloa_fusca_c24117_g1_i1_3_446_plus:0.07663849,(((Panicoideae_Paniceae-Panicinae_Panicum_vigratum_Pavir.1KG400000.1:0.04174612,Panicoideae_Paniceae-Panicinae_Panicum_vigratum_Pavir.1NG352500.1:0.0289152)67:0.0050711,(Panicoideae_Paniceae-Panicinae_Panicum_hallii_Pahal.A02576.3.v2.0:0.00675791,(Panicoideae_Paniceae-Panicinae_Panicum_repens-1_c24894_g1_i1_3_455_plus:0.00613152,Panicoideae_Paniceae-Panicinae_Panicum_repens-2_c36820_g1_i1_3_404_plus:7.8e-07)97:0.01951585)88:0.03307714)81:0.03055123,(((Panicoideae_Paniceae-Melinidinae_Megathyrsus_maximus_c23039_g1_i1_3_731_plus:0.07222809,Panicoideae_Paniceae-Melinidinae_Tricholaena_monachne_c17616_g1_i1_2_322_plus:0.08937241)47:0.00967129,(Panicoideae_Paniceae-Melinidinae_Urochloa_brizantha_c55281_g1_i2_1_615_plus:0.00637136,Panicoideae_Paniceae-Melinidinae_Urochloa_plantaginea_c46788_g1_i1_2_613_plus:0.03997419)92:0.03101716)23:0.00926234,(Panicoideae_Paniceae_Neurachne_alopecuroidea_c47309_g1_i1_1_966_plus:0.06962769,((Panicoideae_Paniceae-Cenchrinae_Zuloagaea_bulbosa_c83428_g1_i1_2_364_plus:0.07615478,(Panicoideae_Paniceae-Cenchrinae_Setaria_italica_Si016875m:2.1e-07,Panicoideae_Paniceae-Cenchrinae_Setaria_viridis_c105962_g1_i1_207_875_minus:0.00529123)71:0.00574171)58:0.01034823,(Panicoideae_Paniceae-Cenchrinae_Cenchrus_purpureus_c22604_g1_i1_2_367_plus:0.04046575,(Panicoideae_Paniceae-Cenchrinae_Stenotaphrum_secundatum_c67406_g1_i1_3_368_plus:0.04908287,Panicoideae_Paniceae-Cenchrinae_Cenchrus_americanus_Pgl_GLEAN_10027257:0.04601844)43:5.6e-07)68:0.01443869)70:0.0370755)11:0.0063528)0:0.00343627)1:1.149e-05)0:0.00485685)0:0.00451799)0:1.3e-07)1:3.19e-06)2:0.00720353)0:0.00218581)2:0.01091744)1:0.00282422)17:0.00377148)16:1.51e-06)89:0.08138636)69:0.04006494);
```
