## Supplemental Figures, Tables & Datasets for "Widespread lateral gene transfer among grasses": Cenchrus_americanus_Pgl_GLEAN_10030941.tree

```
(((Pooideae_Triticeae_Triticum_aestivum_TRIAE_CS42_2AL_TGACv1_096888_AA0321910.1:1e-08,Pooideae_Triticeae_Triticum_urartu_TRIUR3_07439T1:0.01527514):0.69858247,((Pooideae_Triticeae_Triticum_aestivum_TRIAE_CS42_1DL_TGACv1_062300_AA0212090.1:0.5694502,(Pooideae_Brachypodieae_Brachypodium_distachyon_BDI5G19400.1:0.19375569,(Pooideae_Triticeae_Hordeum_vulgare_HORVU4Hr1G076760.1:0.0535627,Pooideae_Triticeae_Triticum_aestivum_TRIAE_CS42_4BL_TGACv1_320358_AA1036610.1:0.08764037)100:0.26982422)68:0.10168284)58:0.10838497,((Panicoideae_Paniceae-Panicinae_Panicum_vigratum_Pavir.9KG308900.1:0.03413852,Panicoideae_Paniceae-Panicinae_Panicum_vigratum_Pavir.9NG495400.1:0.03668241)97:0.37772146,(Oryzoideae_Oryzeae_Oryza_rufipogon_ORUFI10G17520.2:0.04424482,((Oryzoideae_Oryzeae_Oryza_sativa_OS10T052820001:8.2e-07,Oryzoideae_Oryzeae_Oryza_sativa_OS10T052815001:6.1e-07)45:0.01896178,(Oryzoideae_Oryzeae_Oryza_rufipogon_ORUFI10G17520.5:0.00626911,((Oryzoideae_Oryzeae_Oryza_longistaminata_KN539400.1_FGT004:1e-08,Oryzoideae_Oryzeae_Oryza_indica_BGIOSGA033326TA:1.9e-07)11:1.9e-07,(Oryzoideae_Oryzeae_Oryza_nivara_ONIVA05G27460.1:4.3e-07,Oryzoideae_Oryzeae_Oryza_glumipatula_OGLUM10G16410.1:7.6e-07)6:7.6e-07)0:7.5e-07)5:0.00206178)43:0.0101282)83:0.18713222)29:0.04872128)43:0.10593047)100:0.00897245,((Panicoideae_Chasmanthieae_Chasmanthium_latifolium_c8478_g2_i1:0.13062911,(Danthonioideae_Danthonieae_Danthonia_californica_c15330_g1_i1:0.20801728,(Chloridoideae_Cynodonteae_Dactyloctenium_aegyptium_c17335_g1_i1:0.05041001,((LGT_TARGET_Panicoideae_Paniceae-Cenchrinae_Cenchrus_americanus_Pgl_GLEAN_10030941:0.00025869,LGT_NON-TARGET_Panicoideae_Paniceae-Cenchrinae_Cenchrus_purpureus_c32616_g1_i1_34_615_plus:0.02693377)98:0.13379691,(Chloridoideae_Zoysieae_Zoysia_japonica_Zjn_sc00053.1.g00490.1.am.mkhc:0.19881011,(Chloridoideae_Cynodonteae_Oropetium_thomaeum_20150105_21679A:0.15095167,(Chloridoideae_Eragrostideae_Eragrostis_tef_augustus_masked-scaffold4793-abinit-gene-0.6-mRNA-1.mrna1:0.01566523,Chloridoideae_Eragrostideae_Eragrostis_tef_maker-scaffold7657-augustus-gene-0.19-mRNA-1.mrna1:0.02435469)92:0.04139779)83:0.03199352)67:0.02758194)43:0.00780031)77:0.09578932)57:0.06771311)20:0.01065269,((Panicoideae_Paspaleae_Paspalum_vaginatum_c59478_g1_i1_114_815_plus:0.20486877,((Panicoideae_Paniceae-Melinidinae_Tricholaena_monachne_c27452_g1_i1_2_340_plus:0.10065274,(Panicoideae_Paniceae-Cenchrinae_Cenchrus_americanus_Pgl_GLEAN_10014589:0.15753792,Panicoideae_Paniceae-Cenchrinae_Setaria_italica_Si037271m:0.05255879)37:0.01536355)48:0.0314411,((Panicoideae_Paniceae-Panicinae_Panicum_coloratum_c28647_g2_i1_2_355_plus:0.19493749,(Panicoideae_Paniceae_Homopholis_proluta_c11706_g1_i1:0.08493923,(Panicoideae_Paniceae_Alloteropsis_semialata_ASEM_AUS1_31339:1.21e-06,Panicoideae_Paniceae_Alloteropsis_semialata_ZAM150510_07463:0.0414715)93:0.03445346)7:1.15e-06)14:0.00814678,(Panicoideae_Paniceae_Panicum_pygmaeum_c21132_g1_i1:0.05678725,(Panicoideae_Paniceae_Dichanthelium_oligosanthes_Do024486.1_mrna:0.06793058,(Panicoideae_Paniceae_Lasiacis_sorghoidea_c22773_g1_i2:0.03391833,(Panicoideae_Paniceae_Cyrtococcum_patens_c30899_g1_i2:9.2e-07,Panicoideae_Paniceae_Acroceras_calcicola_c19422_g2_i2_1_585_plus:0.08794772)16:0.00596832)20:0.01018446)15:0.01458808)8:0.00496168)4:1.36e-06)80:0.16409139)42:0.0502535,((Panicoideae_Paniceae-Panicinae_Panicum_hallii_Pahal.I04279.1.v2.0:0.05561181,Panicoideae_Paniceae-Panicinae_Panicum_vigratum_Pavir.9KG309000.1:0.08608112)84:0.0652692,((Panicoideae_Paniceae_Acroceras_zizanioides_AZIZ_c15145_g1_i1:0.06656228,Panicoideae_Paniceae_Echinochloa_stagnina_c26173_g3_i1:0.08109946)25:4.34e-06,(Panicoideae_Paniceae_Paraneurachne_muelleri_c33327_g3_i1_2_541_plus:0.10291868,(Panicoideae_Paniceae_Digitaria_californica_c15696_g1_i1_67_771_plus:0.08790457,(Panicoideae_Paniceae_Alloteropsis_semialata_L04B_40718:0.01977555,(Panicoideae_Paniceae_Alloteropsis_semialata_L04B_49747:1e-08,((Panicoideae_Paniceae_Alloteropsis_semialata_L04B_49748:1e-08,Panicoideae_Paniceae_Alloteropsis_semialata_TAN1_c1982_g1_i1:3.8e-07)14:1e-08,(Panicoideae_Paniceae_Alloteropsis_semialata_ZAM150510_07468:0.00453792,(Panicoideae_Paniceae_Alloteropsis_semialata_AUS1-2_c24367_g1_i1:5.1e-07,(Panicoideae_Paniceae_Alloteropsis_semialata_ASEM_AUS1_31337:2.1e-07,(Panicoideae_Paniceae_Alloteropsis_semialata_ASEM_AUS1_31336:3.9e-07,(Panicoideae_Paniceae_Alloteropsis_semialata_ASEM_AUS1_41269:1e-08,(Panicoideae_Paniceae_Alloteropsis_semialata_ZAM150510_67478:0.02266991,(Panicoideae_Paniceae_Alloteropsis_semialata_MAD1_c11037_g1_i1:1e-08,Panicoideae_Paniceae_Alloteropsis_semialata_RSA4_c49339_g1_i1:4.3e-07)12:5.6e-07)1:1e-08)1:2.6e-07)2:2.1e-07)3:1.9e-07)65:0.00453768)58:0.0047161)16:2.1e-07)67:0.00981385)94:0.0585567)37:0.00823352)52:0.03849533)52:0.03970997)53:0.04026595)38:0.02800813)21:0.00897245);
```
