## Supplemental Figures, Tables & Datasets for "Widespread lateral gene transfer among grasses": Cenchrus_americanus_Pgl_GLEAN_10032596.tree

```
((((Panicoideae_Andropogoneae_Zea_mays_Zm00001d023603_T001:0.11636386,Panicoideae_Andropogoneae_Zea_mays_Zm00001d041842_T001:0.1864857)52:0.04177614,(Panicoideae_Andropogoneae_Sorghum_bicolor_SORBI_008G059400:0.09301169,LGT_TARGET_Panicoideae_Paniceae-Cenchrinae_Cenchrus_americanus_Pgl_GLEAN_10032596:0.16439377)54:0.03567058)85:0.08504732,(Panicoideae_Andropogoneae_Zea_mays_Zm00001d023592_T001:0.20608969,(Panicoideae_Andropogoneae_Zea_mays_Zm00001d023596_T001:0.21714348,(Panicoideae_Andropogoneae_Dichanthium_sericeum_c27950_g1_i6_3_1166_plus:0.22078029,(Panicoideae_Andropogoneae_Sorghum_bicolor_SORBI_008G059200:0.12001462,(Panicoideae_Andropogoneae_Sorghum_bicolor_SORBI_008G059000:0.14303511,Panicoideae_Andropogoneae_Sorghum_bicolor_SORBI_008G058900:0.13357118)32:0.03616766)2:0.01078673)5:0.00462576)13:0.02770816)19:0.01896232)80:0.059546525,((Panicoideae_Paniceae_Homopholis_proluta_c16506_g2_i1_3_536_plus:0.16791261,Panicoideae_Paniceae_Homopholis_proluta_c18252_g2_i2:0.17838321)14:0.0197972,((Panicoideae_Paniceae_Dichanthelium_clandestinum_Contig_2890:0.14065485,((Panicoideae_Paniceae_Alloteropsis_semialata_ASEM_AUS1_35728:0.07769761,Panicoideae_Paniceae_Alloteropsis_cimicina_c26894_g1_i1_105_872_plus:0.08631814)89:0.06963148,(Panicoideae_Paniceae_Alloteropsis_angusta_AANG3-3_c14517_g2_i1:0.1008451,Panicoideae_Paniceae_Alloteropsis_semialata_MAD1_c36064_g1_i4:0.22845261)35:0.03227294)40:0.04244317)34:0.03787214,(Panicoideae_Paniceae_Alloteropsis_semialata_ASEM_AUS1_45568:0.15989896,((Panicoideae_Paniceae_Cyrtococcum_patens_c28925_g1_i4_1_537_plus:0.06908224,Panicoideae_Paniceae_Cyrtococcum_patens_c44350_g3_i1:0.04196354)86:0.13449323,((((Panicoideae_Paniceae_Echinochloa_crus-galli_EC_v6.g001235.t1:0.05315621,Panicoideae_Paniceae_Echinochloa_crus-galli_EC_v6.g046296.t1:0.06147487)38:0.03527526,(Panicoideae_Paniceae_Echinochloa_crus-galli_EC_v6.g046297.t1:0.02847604,(Panicoideae_Paniceae_Echinochloa_crus-galli_EC_v6.g098080.t1:1e-08,Panicoideae_Paniceae_Echinochloa_crus-galli_EC_v6.g098081.t1:1.6e-07)100:0.05228064)72:0.03030608)90:0.21350609,((Panicoideae_Paniceae-Panicinae_Panicum_capillare_c24560_g4_i3_2_796_plus:0.02516697,Panicoideae_Paniceae-Panicinae_Panicum_hallii_Pahal.C00615.1.v2.0:0.0313206)99:0.19220658,(Panicoideae_Paniceae-Panicinae_Panicum_hallii_Pahal.C00614.1.v2.0:0.11486314,(Panicoideae_Paniceae-Panicinae_Panicum_hallii_Pahal.C00619.1.v2.0:0.11111961,(Panicoideae_Paniceae-Panicinae_Panicum_vigratum_Pavir.3KG053600.1:0.099656,(Panicoideae_Paniceae-Panicinae_Panicum_vigratum_Pavir.5KG213200.1:0.08588919,Panicoideae_Paniceae-Panicinae_Panicum_vigratum_Pavir.3KG053400.1:0.14739509)51:0.02953162)44:0.05681497)56:0.04922432)44:0.04196531)11:0.02531098)13:0.02656667,((Panicoideae_Paniceae-Melinidinae_Tricholaena_monachne_c50538_g1_i5_2_874_plus:0.21462538,((Panicoideae_Paniceae-Melinidinae_Megathyrsus_maximus-1_Contig_4248:0.14346834,Panicoideae_Paniceae-Melinidinae_Urochloa_plantaginea_c40533_g5_i1_1_606_plus:0.19140904)62:0.0694826,(Panicoideae_Paniceae-Melinidinae_Urochloa_plantaginea_c40533_g3_i1_1_567_plus:0.20432946,(Panicoideae_Paniceae-Melinidinae_Megathyrsus_maximus_c41951_g1_i1_1_402_plus:0.04004655,Panicoideae_Paniceae-Melinidinae_Megathyrsus_maximus-1_Contig_806:0.03856133)85:0.05135723):0.04363921)64:0.1248566)76:0.0813546,((Panicoideae_Paniceae_Sacciolepis_indica_c25882_g1_i3_3_1301_plus:0.16634948,(Panicoideae_Paniceae_Sacciolepis_striata_c25602_g1_i1:0.02999489,Panicoideae_Paniceae_Sacciolepis_striata_c46293_g6_i1_2_748_plus:0.04406614)100:0.21708942)57:0.09290912,(Panicoideae_Paniceae-Cenchrinae_Setaria_italica_Si009997m:0.08096134,((Panicoideae_Paniceae-Cenchrinae_Setaria_italica_Si009986m:0.01000285,Panicoideae_Paniceae-Cenchrinae_Setaria_viridis_c39047_g1_i5_389_1966_minus:0.01474462)83:0.0410824,(Panicoideae_Paniceae-Cenchrinae_Cenchrus_purpureus_c52470_g1_i4_1_732_plus:0.12156053,(Panicoideae_Paniceae-Cenchrinae_Cenchrus_americanus_Pgl_GLEAN_10038196:0.07568738,Panicoideae_Paniceae-Cenchrinae_Cenchrus_americanus_Pgl_GLEAN_10038198:0.17239626)46:0.0437774)87:0.07660138)58:0.0635998)51:0.0279141)14:0.03764117)61:0.02016207)7:0.01476035)12:0.05015612)12:0.0227162)9:0.01369322)1:0.059546525);
```
