## Supplemental Figures, Tables & Datasets for "Widespread lateral gene transfer among grasses": Dichanthelium_oligosanthes_Do009082.tree

```
(((Pooideae_Triticeae_Hordeum_vulgare_HORVU4Hr1G018960.2:1.082e-05,((Pooideae_Triticeae_Triticum_aestivum_TRIAE_CS42_4BS_TGACv1_329199_AA1098870.1:0.01875929,Pooideae_Triticeae_Triticum_aestivum_TRIAE_CS42_4AL_TGACv1_290549_AA0986620.1:0.01024367)41:0.01295988,(Pooideae_Triticeae_Triticum_aestivum_TRIAE_CS42_4DS_TGACv1_363028_AA1183080.1:2.29e-06,Pooideae_Brachypodieae_Brachypodium_distachyon_BDI2G57697.1:0.54961274)7:0.01185112)37:0.07217927)93:0.41879581,(Oryzoideae_Oryzeae_Oryza_brachyantha_OB12G13840.1:1.328e-05,(Oryzoideae_Oryzeae_Leersia_perrieri_LPERR12G03620.1:0.56002996,(Oryzoideae_Oryzeae_Oryza_longistaminata_KN538709.1_FGT056:1.25e-06,(Oryzoideae_Oryzeae_Oryza_indica_BGIOSGA036578TA:0.00444588,(Oryzoideae_Oryzeae_Oryza_sativa_OS12T016305000:1e-08,((Oryzoideae_Oryzeae_Oryza_meridionalis_OMERI12G02070.1:0.00842646,Oryzoideae_Oryzeae_Oryza_nivara_ONIVA12G03490.1:2.2e-07)7:1.6e-07,((Oryzoideae_Oryzeae_Oryza_barthii_OBART12G03810.1:1e-08,Oryzoideae_Oryzeae_Oryza_glaberrima_ORGLA12G0037200.1:1e-08)73:0.00433635,(Oryzoideae_Oryzeae_Oryza_rufipogon_ORUFI12G04420.1:1.4e-07,(Oryzoideae_Oryzeae_Oryza_punctata_OPUNC12G03730.1:0.08074177,Oryzoideae_Oryzeae_Oryza_glumipatula_OGLUM12G04520.1:1.2e-07)6:1.2e-07)2:1.7e-07)0:1.5e-07)0:2.3e-07)5:1.7e-07)56:0.04087076)78:0.23061382):0.30089983)88:0.29934452)85:0.070335155,(((Chloridoideae_Eragrostideae_Eragrostis_tef_augustus_masked-scaffold6126-abinit-gene-0.7-mRNA-1.mrna1:0.07061044,Chloridoideae_Eragrostideae_Eragrostis_tef_maker-scaffold1701-snap-gene-2.35-mRNA-1.mrna1:0.01181294)99:0.47046074,(Chloridoideae_Cynodonteae_Oropetium_thomaeum_20150105_14899A:0.17667024,(Chloridoideae_Zoysieae_Zoysia_japonica_Zjn_sc00144.1.g00330.1.sm.mk:0.10037453,Chloridoideae_Zoysieae_Zoysia_japonica_Zjn_sc00031.1.g02390.1.sm.mk:0.21698999)38:0.08592858)38:0.04380953)11:0.03183831,(Panicoideae_Paniceae-Panicinae_Panicum_hallii_Pahal.H00906.1.v2.0:0.10954217,((Panicoideae_Paniceae-Panicinae_Panicum_vigratum_Pavir.8NG068000.1:0.05904127,Panicoideae_Paniceae-Panicinae_Panicum_vigratum_Pavir.8KG075400.1:0.15909952)24:0.03413625,((Panicoideae_Andropogoneae_Arundinella_hirta_c47549_g1_i10_18_1589_minus:0.15578472,(Panicoideae_Andropogoneae_Sorghum_bicolor_SORBI_002G000200:0.0458255,Panicoideae_Andropogoneae_Zea_mays_Zm00001d007925_T001:0.21529773)100:0.843665)39:0.12374107,(Panicoideae_Paniceae_Alloteropsis_semialata_AUS122560:0.3064999,((Panicoideae_Paniceae-Cenchrinae_Cenchrus_americanus_Pgl_GLEAN_10014048:0.15126969,(LGT_TARGET_Panicoideae_Paniceae_Dichanthelium_oligosanthes_Do009082.1_mrna:0.02331723,Panicoideae_Paniceae-Cenchrinae_Setaria_italica_Si028368m:0.04421681)94:0.07440038)94:0.30267512,(Panicoideae_Paniceae_Echinochloa_crus-galli_EC_v6.g010690.t1:0.26164639,(Panicoideae_Paniceae_Echinochloa_crus-galli_EC_v6.g045080.t1:0.12870928,Panicoideae_Paniceae_Echinochloa_crus-galli_EC_v6.g085132.t1:0.00102843)36:0.01377193)49:0.18470445)25:0.11653363)11:0.04239915)18:0.07957836)28:0.07269691)37:0.13059354)38:0.070335155);
```
