## Supplemental Figures, Tables & Datasets for "Widespread lateral gene transfer among grasses": Dichanthelium_oligosanthes_Do010048.tree

```
((((Pooideae_Brachypodieae_Brachypodium_distachyon_BDI1G68350.1:0.03753285,LGT_TARGET_Panicoideae_Paniceae_Dichanthelium_oligosanthes_Do010048.1_mrna:0.09216753)25:0.01269876,(Pooideae_Triticeae_Hordeum_vulgare_HORVU4Hr1G063650.1:0.01750086,(Pooideae_Triticeae_Triticum_aestivum_TRIAE_CS42_4AS_TGACv1_308155_AA1026420.1:0.0192733,(Pooideae_Triticeae_Triticum_aestivum_TRIAE_CS42_4BL_TGACv1_322179_AA1069270.1:0.01192426,(Pooideae_Triticeae_Aegilops_tauschii_EMT08246:0.00576731,Pooideae_Triticeae_Triticum_aestivum_TRIAE_CS42_4DL_TGACv1_344261_AA1145590.1:1.5e-07)96:0.01254323)53:0.00547418)69:0.00681209)99:0.05104442)80:0.02569817,(Oryzoideae_Oryzeae_Oryza_brachyantha_OB03G20440.1:0.04561726,(Oryzoideae_Oryzeae_Leersia_perrieri_LPERR03G09190.1:0.03328075,(Oryzoideae_Oryzeae_Oryza_punctata_OPUNC03G09900.1:0.01465353,(Oryzoideae_Oryzeae_Oryza_meridionalis_OMERI03G09520.1:0.00235552,(Oryzoideae_Oryzeae_Oryza_longistaminata_KN538691.1_FGT056:1.5e-07,(Oryzoideae_Oryzeae_Oryza_barthii_OBART03G10270.1:1e-08,(Oryzoideae_Oryzeae_Oryza_nivara_ONIVA03G10910.1:1e-08,(Oryzoideae_Oryzeae_Oryza_glumipatula_OGLUM03G10050.1:1e-08,((Oryzoideae_Oryzeae_Oryza_indica_BGIOSGA012220TA:1e-08,Oryzoideae_Oryzeae_Oryza_glaberrima_ORGLA03G0098900.1:3e-08)10:1e-08,(Oryzoideae_Oryzeae_Oryza_sativa_OS03T024465000:0.02644221,(Oryzoideae_Oryzeae_Oryza_sativa_OS03T024460001:1e-08,Oryzoideae_Oryzeae_Oryza_rufipogon_ORUFI03G10490.1:1e-08)46:1e-08)62:0.00476689)3:1.6e-07)2:1.6e-07)6:1.4e-07)50:0.00236667)50:0.00237725)68:0.00481584)75:0.00575135)44:8.4e-07)96:0.04562809)84:0.014332865,(((Chloridoideae_Eragrostideae_Eragrostis_tef_maker-scaffold3407-snap-gene-0.8-mRNA-1.mrna1:0.06677362,Chloridoideae_Eragrostideae_Eragrostis_tef_maker-scaffold5376-augustus-gene-1.21-mRNA-1.mrna1:0.01507198)99:0.03613772,(Chloridoideae_Cynodonteae_Oropetium_thomaeum_20150105_00675A:0.06920915,(Chloridoideae_Zoysieae_Zoysia_japonica_Zjn_sc00002.1.g08500.1.sm.mkhc:0.0266073,Chloridoideae_Zoysieae_Zoysia_japonica_Zjn_sc00003.1.g06560.1.sm.mkhc:0.05441914)80:0.01838373)60:0.01027102)78:0.02427679,((Panicoideae_Andropogoneae_Sorghum_bicolor_SORBI_001G439000:0.01169171,Panicoideae_Andropogoneae_Zea_mays_Zm00001d028401_T005:0.03630739)90:0.01822435,((Panicoideae_Paniceae_Echinochloa_crus-galli_EC_v6.g057970.t1:3.3e-07,(Panicoideae_Paniceae_Echinochloa_crus-galli_EC_v6.g059176.t1:0.00747997,(Panicoideae_Paniceae_Echinochloa_crus-galli_EC_v6.g101895.t1:1.41e-06,Panicoideae_Paniceae_Echinochloa_crus-galli_EC_v6.g101894.t1:1e-08)62:0.00743265)51:0.00344225):0.02572851,((Panicoideae_Paniceae-Cenchrinae_Cenchrus_americanus_Pgl_GLEAN_10023427:0.01836501,(Panicoideae_Paniceae_Echinochloa_crus-galli_EC_v6.g057969.t1:1e-08,Panicoideae_Paniceae-Cenchrinae_Setaria_italica_Si035200m:0.006466)21:0.0089284)28:0.00540386,(Panicoideae_Paniceae_Dichanthelium_oligosanthes_Do016438.1_mrna:0.01716807,((Panicoideae_Paniceae_Alloteropsis_semialata_ASEM_AUS1_05288:0.0252724,Panicoideae_Paniceae_Alloteropsis_semialata_RSA4_c5564_g1_i1:0.01132001)51:2.9e-06,(Panicoideae_Paniceae-Panicinae_Panicum_hallii_Pahal.A01326.1.v2.0:0.01219757,(Panicoideae_Paniceae-Panicinae_Panicum_vigratum_Pavir.9KG522800.1:0.00512849,Panicoideae_Paniceae-Panicinae_Panicum_vigratum_Pavir.9NG571500.1:0.00778519)87:0.00961341)88:0.01623759)33:0.0100082)8:2.1e-07)23:0.00521234)90:0.00775044)32:0.02305432)56:0.017709195);
```
