## Supplemental Figures, Tables & Datasets for "Widespread lateral gene transfer among grasses": Dichanthelium_oligosanthes_Do010050.tree

```
(((Pooideae_Triticeae_Triticum_aestivum_TRIAE_CS42_4BL_TGACv1_320317_AA1035030.1:0.01690213,Pooideae_Triticeae_Triticum_aestivum_TRIAE_CS42_4DL_TGACv1_343907_AA1141370.1:0.02177582)99:0.25502823,(Pooideae_Brachypodieae_Brachypodium_distachyon_BDI1G19777.1:0.76645535,(((Pooideae_Triticeae_Triticum_aestivum_TRIAE_CS42_1DL_TGACv1_062300_AA0212050.1:0.1485032,Pooideae_Triticeae_Triticum_urartu_TRIUR3_08148T1:0.21652876)92:0.15279317,((Pooideae_Brachypodieae_Brachypodium_distachyon_BDI3G31834.1:0.09306426,Pooideae_Brachypodieae_Brachypodium_distachyon_BDI3G31841.1:0.0914612)99:0.28883192,((Oryzoideae_Oryzeae_Oryza_meridionalis_OMERI10G13120.1:0.12235353,Oryzoideae_Oryzeae_Oryza_brachyantha_OB10G23640.1:0.16278341)27:0.01388507,(Oryzoideae_Oryzeae_Oryza_punctata_OPUNC10G15000.1:0.05744887,(Oryzoideae_Oryzeae_Oryza_longistaminata_KN539371.1_FGT007:1e-08,(Oryzoideae_Oryzeae_Oryza_barthii_OBART10G16490.1:0.00699427,((Oryzoideae_Oryzeae_Oryza_rufipogon_ORUFI10G17620.1:1e-08,(Oryzoideae_Oryzeae_Oryza_indica_BGIOSGA031510TA:1e-08,Oryzoideae_Oryzeae_Oryza_nivara_ONIVA05G27510.1:1e-08)34:0.00701296)4:3.9e-07,(Oryzoideae_Oryzeae_Oryza_meridionalis_OMERI10G13110.1:0.02941286,(Oryzoideae_Oryzeae_Oryza_sativa_OS10T053040001:1e-08,Oryzoideae_Oryzeae_Oryza_glumipatula_OGLUM10G16490.1:0.02129948)13:1e-08)9:1e-08)6:7.7e-07)60:0.00715133)97:0.05031732)96:0.07829472)64:0.12031791)20:0.04516966)10:0.03965317,(((LGT_TARGET_Panicoideae_Paniceae_Dichanthelium_oligosanthes_Do010050.1_mrna:0.18681894,Pooideae_Brachypodieae_Brachypodium_distachyon_BDI3G31850.1:0.34585679)20:0.05562857,(Pooideae_Triticeae_Hordeum_vulgare_HORVU7Hr1G108570.1:0.03924079,(Pooideae_Triticeae_Triticum_aestivum_TRIAE_CS42_7BL_TGACv1_577809_AA1883820.1:0.06354332,((Pooideae_Triticeae_Triticum_aestivum_TRIAE_CS42_7AL_TGACv1_559001_AA1797450.1:0.00785286,Pooideae_Triticeae_Triticum_urartu_TRIUR3_24514T1:5.2e-07)84:0.0412708,(Pooideae_Triticeae_Aegilops_tauschii_EMT31712:1e-08,Pooideae_Triticeae_Triticum_aestivum_TRIAE_CS42_7DL_TGACv1_603080_AA1975400.1:1e-08)94:0.04005594)38:0.01519479)77:0.07553797)92:0.22106639)17:0.04390713,((Pooideae_Brachypodieae_Brachypodium_distachyon_BDI3G31860.1:0.17988298,Pooideae_Poeae_Poa_sp._PSSP_c30562_g4_i1:0.35964903)38:0.07795845,(Pooideae_Poeae_Poa_sp._PSSP_c17951_g1_i1:0.27668487,(Pooideae_Triticeae_Triticum_aestivum_TRIAE_CS42_7AL_TGACv1_557784_AA1786020.1:0.31943922,((Pooideae_Triticeae_Triticum_aestivum_TRIAE_CS42_3AL_TGACv1_197105_AA0664840.1:0.00468135,Pooideae_Triticeae_Triticum_urartu_TRIUR3_04257T1:0.04600095)97:0.11817127,((Pooideae_Triticeae_Triticum_aestivum_TRIAE_CS42_3B_TGACv1_221246_AA0735050.1:0.07025426,Pooideae_Triticeae_Hordeum_vulgare_HORVU3Hr1G095670.1:0.08496221)42:0.0263982,(Pooideae_Triticeae_Hordeum_vulgare_HORVU3Hr1G095610.1:0.1800032,(Pooideae_Triticeae_Triticum_aestivum_TRIAE_CS42_3B_TGACv1_221246_AA0735060.1:0.09764261,(Pooideae_Triticeae_Aegilops_tauschii_EMT14917:0.00793826,Pooideae_Triticeae_Triticum_aestivum_TRIAE_CS42_3DL_TGACv1_249323_AA0845390.1:0.00457871)90:0.04736834)99:0.09332053)15:1.86e-06)47:0.03864779)46:0.04836925)47:0.0964595)84:0.21425271)2:4.68e-06)0:0.04050706)0:2.08e-06)7:0.06548359)20:0.00232467,(((Oryzoideae_Oryzeae_Oryza_longistaminata_KN543369.1_FGT001:0.01761294,Oryzoideae_Oryzeae_Oryza_meridionalis_OMERI10G13130.1:0.00265242)100:0.30673921,(Oryzoideae_Oryzeae_Oryza_punctata_OPUNC10G14850.1:0.11323101,((Oryzoideae_Oryzeae_Oryza_indica_BGIOSGA033314TA:1e-08,Oryzoideae_Oryzeae_Oryza_longistaminata_KN539400.1_FGT001:1e-08)13:1e-08,(Oryzoideae_Oryzeae_Oryza_rufipogon_ORUFI10G17450.1:1e-08,Oryzoideae_Oryzeae_Oryza_nivara_ONIVA10G18280.1:1e-08)20:1e-08)61:0.02279607)99:0.24962641)5:5.13e-06,((Panicoideae_Paniceae-Melinidinae_Urochloa_brizantha_c66385_g1_i2_106_801_plus:0.16593708,((Oryzoideae_Oryzeae_Oryza_sativa_OS10T052820001:3.55e-06,(Oryzoideae_Oryzeae_Oryza_longistaminata_KN539400.1_FGT004:1e-08,(Oryzoideae_Oryzeae_Oryza_rufipogon_ORUFI10G17520.5:0.01140597,Oryzoideae_Oryzeae_Oryza_indica_BGIOSGA033326TA:3.5e-07)15:3.5e-07)20:0.02343178)26:0.04658297,((Oryzoideae_Oryzeae_Oryza_punctata_OPUNC10G14920.1:0.27510026,((Oryzoideae_Oryzeae_Oryza_barthii_OBART10G16470.1:1e-08,Oryzoideae_Oryzeae_Oryza_rufipogon_ORUFI10G17540.1:1.5e-07)20:1.5e-07,(Oryzoideae_Oryzeae_Oryza_sativa_OS10T052890001:0.00872531,(Oryzoideae_Oryzeae_Oryza_indica_BGIOSGA033321TA:0.00469134,Oryzoideae_Oryzeae_Oryza_punctata_OPUNC10G14930.1:0.11835593)35:0.01273409)10:3.6e-07)45:0.06713746)38:0.02643447,((Oryzoideae_Oryzeae_Oryza_meridionalis_OMERI10G13050.1:0.1119966,Chloridoideae_Eragrostideae_Eragrostis_tef_maker-scaffold4793-augustus-gene-0.18-mRNA-1.mrna1:0.40352907)4:0.00572671,(Aristidoideae_Other_Aristida_congesta_c32679_g1_i1_3_776_plus:0.21565376,((Panicoideae_Chasmanthieae_Chasmanthium_latifolium_c8478_g2_i1:0.12890469,Chloridoideae_Cynodonteae_Dactyloctenium_aegyptium_c17335_g1_i1:0.11678131)30:0.01458913,(Panicoideae_Paniceae-Panicinae_Panicum_hallii_Pahal.I04279.1.v2.0:0.04388006,(Panicoideae_Paniceae-Panicinae_Panicum_vigratum_Pavir.9KG309000.1:0.0853664,(Panicoideae_Paniceae-Cenchrinae_Setaria_italica_Si037295m:0.05102842,(Panicoideae_Paniceae_Paraneurachne_muelleri_c33327_g3_i1_2_541_plus:0.08250451,Panicoideae_Paniceae_Digitaria_californica_c15696_g1_i1_67_771_plus:0.08195544):0.04552409)73:0.02822968)60:0.03146084)41:0.02536254)44:0.0296034)31:0.05788305)45:0.07547712)20:0.02956217)4:0.15710469)20:0.04093253,((Panicoideae_Chasmanthieae_Chasmanthium_latifolium_c8478_g1_i1:0.17699671,Chloridoideae_Cynodonteae_Dactyloctenium_aegyptium_c19313_g2_i2:0.4947297)25:0.04341528,((Panicoideae_Andropogoneae_Zea_mays_Zm00001d049657_T001:0.15407296,(Panicoideae_Andropogoneae_Arundinella_hookeri_c24315_g1_i1_2_811_plus:0.03073618,Panicoideae_Andropogoneae_Arundinella_hirta_c48086_g2_i2_209_934_plus:0.06974604)99:0.20772526)68:0.20245331,((((Panicoideae_Paspaleae_Steinchisma_decipiens_c15284_g1_i1_225_914_plus:0.07968819,Panicoideae_Paspaleae_Hymenachne_amplexicaulis_c9951_g1_i2:0.17262729)82:0.05701436,(Panicoideae_Paspaleae_Paspalum_vaginatum_c30735_g1_i1_1_531_plus:0.12345772,Panicoideae_Paspaleae_Paspalum_fimbriatum_c22408_g7_i2:0.14476123)81:0.12771757)30:0.04174495,(Panicoideae_Andropogoneae_Zea_mays_Zm00001d029706_T001:0.03739295,(Panicoideae_Andropogoneae_Sorghum_bicolor_SORBI_001G317400:0.03534576,(Panicoideae_Paniceae-Panicinae_Panicum_vigratum_Pavir.7NG104700.1:0.03264269,(Panicoideae_Paniceae-Panicinae_Panicum_vigratum_Pavir.7KG378700.1:0.039243,(Panicoideae_Paniceae-Panicinae_Panicum_vigratum_Pavir.7KG111700.1:0.01955227,Panicoideae_Paniceae-Panicinae_Panicum_vigratum_Pavir.J258000.1:0.00635711)55:0.0084618)43:0.01089468)95:0.08277497)74:0.0190188)97:0.1065128)33:0.0424329,((Panicoideae_Paniceae_Acroceras_calcicola_c18131_g2_i2_2_532_plus:0.10472898,(Panicoideae_Paniceae-Cenchrinae_Cenchrus_americanus_Pgl_GLEAN_10002395:0.16065822,((Panicoideae_Paniceae-Panicinae_Panicum_coloratum_c28746_g2_i1_122_799_plus:0.01711234,Panicoideae_Paniceae-Panicinae_Panicum_repens-1_c35721_g1_i1_2_460_plus:0.01284658)94:0.05586575,((Panicoideae_Paniceae-Panicinae_Panicum_hallii_Pahal.I04265.1.v2.0:1e-08,Panicoideae_Paniceae-Panicinae_Panicum_miliaceum_c36311_g1_i1_138_812_plus:0.01465507)89:0.02799302,(Panicoideae_Paniceae-Panicinae_Panicum_vigratum_Pavir.9KG309600.1:0.0396374,Panicoideae_Paniceae-Panicinae_Panicum_vigratum_Pavir.9NG494600.1:0.05551815)78:0.04844618)42:0.01532143)50:0.03847334)34:0.0683002)8:0.02312054,((Panicoideae_Paniceae_Acroceras_zizanioides_AZIZ_c28405_g1_i1:0.09931981,((Panicoideae_Paniceae_Sacciolepis_striata_c42141_g1_i1_1400_2092_plus:0.01748417,Panicoideae_Paniceae_Sacciolepis_striata_c17753_g1_i1:6.1e-07)95:0.0617664,(Panicoideae_Paniceae_Panicum_trichanthum_c23557_g1_i2_124_804_plus:0.01067451,Panicoideae_Paniceae_Panicum_bisulcatum_c21752_g1_i2_100_792_plus:0.0488401)69:0.00539868)48:0.03069683)13:8.38e-06,(((Panicoideae_Paniceae_Echinochloa_crus-galli_EC_v6.g091299.t1:0.05238393,Panicoideae_Paniceae_Echinochloa_crus-galli_EC_v6.g091476.t1:0.03223227)99:0.06824077,(Panicoideae_Paniceae_Alloteropsis_semialata_ASEM_AUS1_14796:0.12043404,(Panicoideae_Paniceae_Echinochloa_crus-galli_EC_v6.g091298.t1:0.01605466,(Panicoideae_Paniceae_Echinochloa_crus-galli_EC_v6.g091475.t1:2.2e-07,Panicoideae_Paniceae_Echinochloa_crus-galli_EC_v6.g091474.t1:0.02855572)39:0.01460524)90:0.048832)33:0.01342422)18:0.0258529,((Panicoideae_Paniceae_Dichanthelium_scoparium_c18832_g1_i1_66_752_plus:0.05589621,Panicoideae_Paniceae_Digitaria_exilis_c33862_g1_i1_3_749_plus:0.12449752)20:0.01682142,((Panicoideae_Paniceae_Paraneurachne_muelleri_c35799_g1_i3_3_938_minus:0.05136562,Panicoideae_Paniceae_Neurachne_alopecuroidea_c53019_g1_i2_80_760_plus:0.01346157)96:0.07816837,(Panicoideae_Paniceae_Panicum_pygmaeum_c2696_g1_i2:0.09156286,(Panicoideae_Paniceae_Alloteropsis_cimicina_c25603_g1_i2_2_595_plus:0.13271764,(Panicoideae_Paniceae_Homopholis_proluta_c16623_g1_i1:1e-08,Panicoideae_Paniceae_Homopholis_proluta_c25307_g1_i1_3_392_plus:1e-08)100:0.07286433)24:0.0053308)15:0.00710127)6:0.01208974)0:6.9e-07)12:0.02111816)10:5.6e-07)42:0.09541544)26:0.06704106)8:0.0283367)3:0.0335671)3:0.05506553)9:0.06686579);
```
