## Supplemental Figures, Tables & Datasets for "Widespread lateral gene transfer among grasses": Dichanthelium_oligosanthes_Do022494.tree

```
(((Pooideae_Brachypodieae_Brachypodium_distachyon_BDI1G68360.1:0.14939412,((LGT_TARGET_Panicoideae_Paniceae_Dichanthelium_oligosanthes_Do022494.1_mrna:0.08737336,Pooideae_Poeae_Poa_sp._PSSP_c49499_g1_i1:0.06747312)98:0.08243139,(Pooideae_Triticeae_Hordeum_vulgare_HORVU4Hr1G063640.1:0.0421365,(Pooideae_Triticeae_Triticum_aestivum_TRIAE_CS42_4DL_TGACv1_342651_AA1119140.1:0.01381979,(Pooideae_Triticeae_Triticum_aestivum_TRIAE_CS42_U_TGACv1_645724_AA2145230.1:0.03765288,(Pooideae_Triticeae_Triticum_aestivum_TRIAE_CS42_4AS_TGACv1_306513_AA1009470.1:1.9e-07,Pooideae_Triticeae_Triticum_urartu_TRIUR3_27592T1:1e-08):0.08013489)100:0.02730567)63:0.03309168)75:0.12065369)100:0.02326317)78:0.07867699,((Oryzoideae_Oryzeae_Oryza_brachyantha_OB03G20470.1:0.00943405,Oryzoideae_Oryzeae_Oryza_brachyantha_OB03G20480.1:1e-08)100:0.08338946,(Oryzoideae_Oryzeae_Leersia_perrieri_LPERR03G09200.1:0.3592689,(Oryzoideae_Oryzeae_Oryza_punctata_OPUNC03G09930.1:0.03579856,(Oryzoideae_Oryzeae_Oryza_longistaminata_KN538691.1_FGT051:0.00297092,(Oryzoideae_Oryzeae_Oryza_meridionalis_OMERI03G09530.1:0.0080357,((Oryzoideae_Oryzeae_Oryza_sativa_OS03T024470001:1.3e-07,(Oryzoideae_Oryzeae_Oryza_nivara_ONIVA03G10920.1:0.00214886,(Oryzoideae_Oryzeae_Oryza_rufipogon_ORUFI03G10500.1:1e-08,Oryzoideae_Oryzeae_Oryza_indica_BGIOSGA011127TA:2e-08)14:1e-08)3:1.4e-07)32:0.00219045,(Oryzoideae_Oryzeae_Oryza_glumipatula_OGLUM03G10060.1:0.00216549,(Oryzoideae_Oryzeae_Oryza_barthii_OBART03G10280.1:1e-08,(Oryzoideae_Oryzeae_Oryza_sativa_OS03T024475000:1e-08,Oryzoideae_Oryzeae_Oryza_glaberrima_ORGLA03G0099000.1:1e-08)14:1e-08)22:0.00216128)11:1.3e-07)54:0.00509221)35:0.00253578)86:0.02592744)88:0.05553997)60:0.01206764)100:0.1993407)87:0.043687925,((Panicoideae_Chasmanthieae_Chasmanthium_latifolium_c7263_g1_i1:0.06651217,((Aristidoideae_Other_Aristida_purpurea_c47914_g1_i1_1_318_plus:0.14466525,(Chloridoideae_Cynodonteae_Oropetium_thomaeum_20150105_00676A:0.34120707,Chloridoideae_Zoysieae_Zoysia_japonica_Zjn_sc00003.1.g06550.1.am.mk:0.16360782)96:0.14503927)6:4.3e-06,(Aristidoideae_Aristideae_Stipagrostis_hirtigluma_c54270_g1_i1:0.07855028,(Aristidoideae_Other_Aristida_congesta_c57230_g1_i1_3_659_plus:0.04873389,Aristidoideae_Other_Aristida_purpurea_c46591_g1_i1_3_506_plus:0.01898718)95:0.12346584)66:0.05943726)13:0.02231247)11:0.00812052,(Danthonioideae_Danthonieae_Danthonia_californica_c30955_g1_i1:0.18791589,(Micrairoideae_Eriachneae_Eriachne_aristidea_c73435_g1_i1_3_617_plus:0.34607199,(Panicoideae_Tristachyideae_Danthoniopsis_dinteri_c30711_g1_i1_2_616_plus:0.24096905,(((Panicoideae_Paspaleae_Paspalum_fimbriatum_c52866_g1_i1:0.11608991,(Panicoideae_Paspaleae_Hymenachne_amplexicaulis_c9007_g1_i1:0.03493237,Panicoideae_Paspaleae_Steinchisma_sp._c6425_g1_i1:0.06683937)90:0.04392047)86:0.04754248,((Panicoideae_Andropogoneae_Arundinella_hirta_c58071_g1_i1_279_2141_plus:0.02760878,Panicoideae_Andropogoneae_Arundinella_hookeri_c23123_g1_i1_3_1343_plus:0.04618381)100:0.06547755,(Panicoideae_Andropogoneae_Sorghum_bicolor_SORBI_001G438800:0.05085419,Panicoideae_Andropogoneae_Zea_mays_Zm00001d047937_T001:0.13066824)76:0.02082452)77:0.05145041)46:0.03367308,(Panicoideae_Paniceae_Sacciolepis_striata_c33335_g1_i1:0.01378499,((((Panicoideae_Paniceae-Panicinae_Panicum_hallii_Pahal.A01327.1.v2.0:0.01853163,Panicoideae_Paniceae-Panicinae_Panicum_miliaceum_c40276_g1_i1_143_2086_plus:0.00496903)95:0.02431218,(Panicoideae_Paniceae-Panicinae_Panicum_queenslandicum_c615_g1_i1:0.02601517,(Panicoideae_Paniceae-Panicinae_Panicum_vigratum_Pavir.9KG522900.1:0.05455521,Panicoideae_Paniceae-Panicinae_Panicum_vigratum_Pavir.9NG571400.1:0.04601171)93:0.01620792)57:0.01103094)72:0.07053404,((Panicoideae_Paniceae-Cenchrinae_Setaria_barbata_c7494_g1_i1:0.11282545,(Panicoideae_Paniceae-Cenchrinae_Cenchrus_americanus_Pgl_GLEAN_10023428:0.06467621,(Panicoideae_Paniceae-Cenchrinae_Setaria_italica_Si034624m:1e-08,Panicoideae_Paniceae-Cenchrinae_Setaria_viridis_c25877_g1_i1_248_1219_minus:1e-08)96:0.02028949)84:0.02689804)82:0.080356,((Panicoideae_Tristachyideae_Danthoniopsis_dinteri_c30711_g2_i1_511_1833_plus:0.19768674,(Panicoideae_Paniceae_Anthephora_pubescens_c46411_g1_i1_379_2340_plus:0.06901579,(Panicoideae_Paniceae_Digitaria_ciliaris_c9446_g1_i1:0.03013817,Panicoideae_Paniceae_Digitaria_exilis_c30914_g1_i1_3_386_plus:0.1193928)65:0.01181692)87:0.06322474)5:0.00739102,((Panicoideae_Paniceae-Melinidinae_Megathyrsus_maximus-1_Contig_22483:0.07525822,Panicoideae_Paniceae-Melinidinae_Urochloa_brizantha_c66351_g1_i1_2_1330_plus:0.13540941)98:0.28034585,((Panicoideae_Paniceae_Echinochloa_stagnina_c29749_g2_i1:0.01313323,Panicoideae_Paniceae_Echinochloa_frumentacea_c43054_g1_i1_2_391_plus:0.08042293)53:0.02989309,(Panicoideae_Paniceae_Echinochloa_crus-galli_EC_v6.g057968.t1:0.03352171,(Panicoideae_Paniceae_Echinochloa_crus-galli_EC_v6.g101893.t1:0.029248,(Panicoideae_Paniceae_Echinochloa_esculenta_c46897_g1_i1_2_1105_plus:0.02889708,Panicoideae_Paniceae_Echinochloa_crus-galli_EC_v6.g059175.t1:0.01176962)71:0.01999029)62:0.03471773)25:0.01262495)69:0.0452952)72:0.06299314)10:0.03377756)2:0.02631342)0:0.01767998,(((Panicoideae_Paniceae_Acroceras_zizanioides_AZIZ_c30970_g5_i1:0.05818545,Panicoideae_Paniceae_Homopholis_proluta_c20498_g1_i1:0.04590155)22:0.01800058,((Panicoideae_Paniceae_Sacciolepis_striata_c5117_g1_i1_2_391_minus:1e-08,Panicoideae_Paniceae_Sacciolepis_striata_c30800_g1_i1:4.2e-07)93:0.08809833,(Panicoideae_Paniceae_Panicum_pygmaeum_c14724_g1_i1:0.00904793,(Panicoideae_Paniceae_Panicum_pygmaeum_c40475_g1_i1:0.01233663,(Panicoideae_Paniceae_Cyrtococcum_patens_c59854_g1_i1:0.07429041,Panicoideae_Paniceae_Lasiacis_sorghoidea_c38400_g1_i1:0.03968806)57:6.89e-06)51:0.02342313)29:0.00566206)13:0.00904756)5:0.01149575,(Panicoideae_Paniceae_Acroceras_zizanioides_AZIZ_c21440_g3_i1:0.06578752,((Panicoideae_Paniceae_Dichanthelium_oligosanthes_Do016437.1_mrna:0.08257509,Panicoideae_Paniceae_Paraneurachne_muelleri_c15055_g1_i1_3_671_plus:0.07664648)22:0.03292783,(Panicoideae_Paniceae_Alloteropsis_cimicina-ACIM1_c6653_g1_i1:0.02211291,((Panicoideae_Paniceae_Alloteropsis_semialata_BUR1_c361_g2_i1:0.03707239,Panicoideae_Paniceae_Alloteropsis_angusta_AANG3-3_c20674_g1_i1:0.04731774)11:0.01005334,((Panicoideae_Paniceae_Alloteropsis_semialata_TAN1_c24564_g1_i1:0.01655835,Panicoideae_Paniceae_Alloteropsis_semialata_TAN2_c40999_g1_i1:0.00565327)49:0.01421974,(Panicoideae_Paniceae_Alloteropsis_semialata_RSA5_c19972_g2_i1:0.01117839,(Panicoideae_Paniceae_Alloteropsis_semialata_TPE1_c21665_g1_i1:0.0206083,(Panicoideae_Paniceae_Alloteropsis_semialata_RSA4_c24219_g1_i1:7e-08,(Panicoideae_Paniceae_Alloteropsis_semialata_ASEM_AUS1_05285:0.00879841,(Panicoideae_Paniceae_Alloteropsis_semialata_RSA3_c16922_g2_i1:0.00510845,Panicoideae_Paniceae_Alloteropsis_semialata_MAD1_c30355_g1_i1:2e-07)13:1.9e-07)17:0.0085684)6:7e-08)25:0.00636818)20:0.00357923)23:0.01222862)39:0.01280557)68:0.03280459)3:0.00935471)2:0.00743306)1:8.7e-07)5:0.01379664)6:0.01277659)9:0.00523446)12:0.0388835)16:0.02389597)12:0.01954691)73:0.043687925);
```
