## Supplemental Figures, Tables & Datasets for "Widespread lateral gene transfer among grasses": Dichanthelium_oligosanthes_Do028286.tree

```
(((Pooideae_Brachypodieae_Brachypodium_distachyon_BDI1G01980.1:0.12312378,((Pooideae_Poeae_Poa_sp._PSSP_c30089_g1_i1:0.01585041,LGT_TARGET_Panicoideae_Paniceae_Dichanthelium_oligosanthes_Do028286.1_mrna:0.07798984)67:0.01445262,(Pooideae_Triticeae_Hordeum_vulgare_HORVU5Hr1G120400.4:0.04042261,((Pooideae_Triticeae_Triticum_urartu_TRIUR3_00916T1:1e-08,Pooideae_Triticeae_Triticum_aestivum_TRIAE_CS42_4AL_TGACv1_289136_AA0965670.1:5e-07)99:0.03348211,(Pooideae_Triticeae_Triticum_aestivum_TRIAE_CS42_5BL_TGACv1_404876_AA1313740.1:0.03205863,(Pooideae_Triticeae_Aegilops_tauschii_EMT23466:1e-08,Pooideae_Triticeae_Triticum_aestivum_TRIAE_CS42_5DL_TGACv1_434630_AA1439120.1:1e-08):0.01300527)94:0.0203542)83:0.00702168)52:0.08774321)100:0.03551649)75:0.09720501,(Oryzoideae_Oryzeae_Oryza_longistaminata_KN542907.1_FGT001:0.02098976,(Oryzoideae_Oryzeae_Oryza_brachyantha_OB03G47720.1:0.05379859,(Oryzoideae_Oryzeae_Leersia_perrieri_LPERR03G34680.1:0.10053548,(Oryzoideae_Oryzeae_Oryza_punctata_OPUNC03G37830.1:0.03878553,(Oryzoideae_Oryzeae_Oryza_meridionalis_OMERI03G37510.1:0.00925323,(Oryzoideae_Oryzeae_Oryza_glumipatula_OGLUM03G40470.1:1.6e-07,(Oryzoideae_Oryzeae_Oryza_glaberrima_ORGLA03G0374600.1:0.00304197,(Oryzoideae_Oryzeae_Oryza_barthii_OBART03G40670.1:0.00304221,(Oryzoideae_Oryzeae_Oryza_nivara_ONIVA03G42570.1:0.00304196,(Oryzoideae_Oryzeae_Oryza_indica_BGIOSGA009460TA:1.4e-07,(Oryzoideae_Oryzeae_Oryza_sativa_OS03T084390001:2.3e-07,Oryzoideae_Oryzeae_Oryza_rufipogon_ORUFI03G42410.1:1.6e-07)29:1.5e-07)65:0.00304187)18:2.1e-07)25:1.4e-07)100:0.01538691)90:0.00612363)98:0.02578266)89:0.02980307)36:0.01347721)49:0.01930499)92:0.03769733)100:0.004633265,(Chloridoideae_Eragrostideae_Eragrostis_tef_maker-scaffold3820-augustus-gene-1.16-mRNA-1.mrna1:0.08752667,((Micrairoideae_Eriachneae_Eriachne_aristidea_c52083_g1_i1_1_1599_plus:0.18303763,(Aristidoideae_Other_Aristida_congesta_c33468_g1_i2_2_796_plus:0.06423129,Aristidoideae_Other_Aristida_purpurea_c67528_g1_i1_142_1704_plus:0.0656509)100:0.11460728)56:0.02346463,(Panicoideae_Tristachyideae_Danthoniopsis_dinteri_c21015_g1_i2_148_1062_plus:0.09148479,(((Panicoideae_Paspaleae_Hymenachne_amplexicaulis_c26851_g1_i1:0.09068663,Panicoideae_Paspaleae_Paspalum_fimbriatum_c5621_g1_i1:0.08842745)97:0.04695523,((Panicoideae_Andropogoneae_Arundinella_hirta_c50251_g1_i2_2_1279_plus:0.04664853,Panicoideae_Andropogoneae_Arundinella_hookeri_c33343_g1_i2_1_1617_plus:0.04588983)100:0.06427198,(Panicoideae_Andropogoneae_Dichanthium_sericeum_c27364_g1_i3_3_1088_plus:0.03624902,(Panicoideae_Andropogoneae_Sorghum_bicolor_SORBI_001G016000:0.02277824,Panicoideae_Andropogoneae_Zea_mays_Zm00001d034814_T001:0.08318949)50:0.0075732)76:0.01159028)99:0.03794243)77:0.01643452,(Panicoideae_Paniceae-Melinidinae_Urochloa_brizantha_c61693_g1_i3_1_1653_plus:0.06562141,(Panicoideae_Chasmanthieae_Chasmanthium_latifolium_c23178_g1_i3:0.08937859,(Panicoideae_Paniceae_Oplismenus_burmannii_c29142_g1_i1_2_1066_plus:0.04210419,((Panicoideae_Paniceae_Lasiacis_sorghoidea_c27627_g1_i1:0.03639195,(Panicoideae_Paniceae_Echinochloa_crus-galli_EC_v6.g035883.t1:0.01191156,(Panicoideae_Paniceae_Echinochloa_crus-galli_EC_v6.g073353.t1:0.0155403,Panicoideae_Paniceae_Echinochloa_crus-galli_EC_v6.g073352.t1:4.8e-07)55:0.00761694)98:0.03817644)68:0.02924822,((Panicoideae_Paniceae_Dichanthelium_oligosanthes_Do023504.1_mrna:0.00396628,Panicoideae_Paniceae_Dichanthelium_scoparium_c22406_g1_i1_3_1208_plus:2.8e-07)100:0.0496682,((Panicoideae_Paniceae_Digitaria_exilis_c38769_g1_i1_3_1100_plus:0.02949438,Panicoideae_Paniceae_Digitaria_pentzii_c47722_g1_i3_2_1135_plus:0.04325446)78:0.03884481,(Panicoideae_Paniceae-Melinidinae_Urochloa_fusca_c33744_g1_i1_2_307_plus:0.01268272,((Panicoideae_Paniceae_Alloteropsis_angusta_AANG3-3_c21704_g1_i1:0.03355598,((Panicoideae_Paniceae_Alloteropsis_semialata_AUS1-2_c21720_g1_i1:1.8e-07,(Panicoideae_Paniceae_Alloteropsis_semialata_ASEM_AUS1_14130:2.6e-07,Panicoideae_Paniceae_Alloteropsis_semialata_TPE1_c37660_g1_i1:3.9e-07)56:0.00421147)70:0.00804149,(Panicoideae_Paniceae_Alloteropsis_semialata_MAD1_c32149_g1_i2:1e-08,(Panicoideae_Paniceae_Alloteropsis_semialata_BUR1_c27237_g1_i2:0.0041255,(Panicoideae_Paniceae_Alloteropsis_semialata_RSA3_c30107_g1_i1:0.00739782,Panicoideae_Paniceae_Alloteropsis_semialata_TAN4_c9622_g1_i1:0.02194909)47:0.00354954)61:0.00781372)60:0.00384883)95:0.03476436)93:0.03001101,((Panicoideae_Paniceae-Cenchrinae_Setaria_italica_Si035220m:1e-08,Panicoideae_Paniceae-Cenchrinae_Setaria_viridis_c30629_g1_i1_246_1826_minus:1e-08)96:0.06161624,(Panicoideae_Paniceae_Sacciolepis_indica_c18396_g1_i1_1_1245_plus:0.10845811,((Panicoideae_Paniceae-Panicinae_Panicum_hallii_Pahal.I01157.3.v2.0:0.0468427,Panicoideae_Paniceae-Panicinae_Panicum_coloratum_c29113_g1_i1_1_1122_plus:0.0384924)56:0.00601,(Panicoideae_Paniceae-Panicinae_Panicum_capillare_c24494_g1_i9_2_457_plus:0.02815314,(Panicoideae_Paniceae-Panicinae_Panicum_vigratum_Pavir.9NG005100.1:0.04595863,(Panicoideae_Paniceae-Panicinae_Panicum_vigratum_Pavir.9KG006700.1:1e-08,Panicoideae_Paniceae-Panicinae_Panicum_vigratum_Pavir.9KG008700.1:1e-08)100:0.03199797)73:0.00548764)69:0.00644889)98:0.04409282)31:0.0142123)11:0.00411241)20:8.9e-07)19:0.01215691)3:0.00386549)3:0.00654348)5:0.00495037)15:0.01348518)6:0.00383728)34:0.01120216)37:0.00691177)43:0.03071664)38:0.01696081)97:0.047118685);
```
