## Supplemental Figures, Tables & Datasets for "Widespread lateral gene transfer among grasses": Echinochloa_crus-galli_EC_v6.g001682.tree

```
((Pooideae_Brachypodieae_Brachypodium_distachyon_BDI5G21580.1:0.11601547,(Pooideae_Triticeae_Triticum_aestivum_TRIAE_CS42_2BL_TGACv1_129658_AA0391920.1:0.03365303,(Pooideae_Triticeae_Triticum_aestivum_TRIAE_CS42_2DL_TGACv1_160080_AA0546500.1:0.06453885,(Pooideae_Triticeae_Triticum_aestivum_TRIAE_CS42_2AL_TGACv1_094530_AA0299310.1:0.03435308,Pooideae_Triticeae_Hordeum_vulgare_HORVU2Hr1G099330.2:0.05717844)42:0.01026397)46:0.0198557):0.32289769)100:0.1562067,((Chloridoideae_Eragrostideae_Eragrostis_tef_maker-scaffold3096-snap-gene-1.68-mRNA-1.mrna1:0.12634894,Chloridoideae_Zoysieae_Zoysia_japonica_Zjn_sc00010.1.g04660.1.am.mk:0.1426767)96:0.05188567,((Aristidoideae_Aristideae_Stipagrostis_hirtigluma_c33964_g1_i1:0.10858303,Aristidoideae_Other_Aristida_purpurea_c52303_g1_i1_3_434_plus:0.18158248)46:0.03841248,(((Panicoideae_Paspaleae_Hymenachne_amplexicaulis_c9840_g2_i1:0.07712413,Panicoideae_Paspaleae_Paspalum_fimbriatum_c2596_g1_i1:0.06681257)73:0.02398082,(Panicoideae_Andropogoneae_Zea_mays_Zm00001d002343_T001:0.05829049,(Panicoideae_Andropogoneae_Dichanthium_sericeum_c15967_g1_i1_45_1148_plus:0.03929941,Panicoideae_Andropogoneae_Sorghum_bicolor_SORBI_006G212200:0.04110347)41:6e-07)99:0.07972258)55:0.03770353,(((Panicoideae_Paniceae_Alloteropsis_semialata_AUS130773:0.07846645,(Panicoideae_Paniceae_Lasiacis_sorghoidea_c24640_g1_i1:0.03126788,(Panicoideae_Paniceae_Cyrtococcum_patens_c27597_g1_i1_3_1262_plus:0.02668963,Panicoideae_Paniceae_Cyrtococcum_patens_c11666_g1_i2:0.00406993)99:0.0400657)74:0.02004971)40:0.006207,((Panicoideae_Paniceae_Echinochloa_crus-galli_EC_v6.g030403.t1:0.02514017,Panicoideae_Paniceae_Echinochloa_crus-galli_EC_v6.g073412.t1:0.00540014)100:0.06637233,((Panicoideae_Paniceae-Melinidinae_Tricholaena_monachne_c29635_g1_i1_2_1138_plus:0.0483846,Panicoideae_Paniceae-Melinidinae_Urochloa_plantaginea_c38934_g1_i2_1_1161_plus:0.04169865)99:0.04136552,(Panicoideae_Paniceae-Cenchrinae_Stenotaphrum_secundatum_c33143_g1_i1_2_1147_plus:0.05288108,(Panicoideae_Paniceae-Cenchrinae_Setaria_barbata_c34524_g1_i1:0.0367855,((Panicoideae_Paniceae-Cenchrinae_Setaria_italica_Si010411m:0.02009229,Panicoideae_Paniceae-Cenchrinae_Zuloagaea_bulbosa_c60046_g1_i2_43_1146_plus:0.04732813)82:0.01623976,(Panicoideae_Paniceae-Cenchrinae_Cenchrus_purpureus_c11158_g2_i1_1_396_plus:0.00867883,(LGT_TARGET_Panicoideae_Paniceae_Echinochloa_crus-galli_EC_v6.g001682.t1:0.03188233,Panicoideae_Paniceae-Cenchrinae_Cenchrus_americanus_Pgl_GLEAN_10012759:0.02121847)37:0.0089922)8:5.7e-07)18:0.00486909)24:0.00534309)99:0.03501889)81:0.01678531)63:0.02076428)10:5.8e-07,(((Panicoideae_Paniceae_Dichanthelium_scoparium_c18498_g1_i2_44_1147_plus:0.05894067,Panicoideae_Paniceae_Paraneurachne_muelleri_c17198_g1_i1_215_880_minus:0.04337523)34:0.00911659,(Panicoideae_Paniceae_Digitaria_exilis_c37950_g1_i1_1_357_plus:0.0585758,(Panicoideae_Paniceae_Anthephora_pubescens_c19563_g1_i1_3_437_minus:0.06192594,Panicoideae_Paniceae_Digitaria_pentzii_c49580_g3_i1_2_1165_plus:0.03728297)25:0.00696514)14:0.03294474)2:4.4e-07,((Panicoideae_Paniceae_Homopholis_proluta_c25823_g1_i1_3_341_minus:3.1e-07,Panicoideae_Paniceae_Digitaria_californica_c30984_g1_i1_1_858_plus:0.01397876)6:0.02865007,((Panicoideae_Paniceae_Panicum_trichanthum_c20523_g1_i1_2_628_plus:0.01838441,(Panicoideae_Paniceae_Sacciolepis_indica_c20059_g1_i2_2_1141_plus:0.09264948,Panicoideae_Paniceae_Sacciolepis_striata_c42372_g1_i1_44_1147_plus:0.02975028)74:0.01773847)68:0.01311152,((Panicoideae_Paniceae-Panicinae_Panicum_vigratum_Pavir.7KG338100.1:0.02609076,Panicoideae_Paniceae-Panicinae_Panicum_vigratum_Pavir.7NG403900.1:0.01490427)72:0.01020423,((Panicoideae_Paniceae-Panicinae_Panicum_repens-1_c35074_g1_i3_2_838_plus:1e-08,Panicoideae_Paniceae-Panicinae_Panicum_repens-2_c43174_g1_i1_1_1005_plus:6.6e-07)100:0.03790716,(Panicoideae_Paniceae-Panicinae_Panicum_capillare_c42911_g1_i1_2_1138_plus:1e-08,Panicoideae_Paniceae-Panicinae_Panicum_hallii_Pahal.G02311.1.v2.0:0.02033621)96:0.02938823)75:0.01233252)99:0.0389145)59:0.00852872)7:0.01069003)87:0.0416494)92:0.07575115)55:0.01953746)69:0.03852311)100:0.1562067);
```
