## Supplemental Figures, Tables & Datasets for "Widespread lateral gene transfer among grasses": Echinochloa_crus-galli_EC_v6.g011782.tree

```
((Oryzoideae_Oryzeae_Oryza_punctata_OPUNC08G21170.1:0.00504601,(Oryzoideae_Oryzeae_Oryza_glumipatula_OGLUM08G24470.1:1e-08,(Oryzoideae_Oryzeae_Oryza_barthii_OBART08G23040.1:1e-08,(Oryzoideae_Oryzeae_Oryza_sativa_OS08T055350000:1e-08,(Oryzoideae_Oryzeae_Oryza_glaberrima_ORGLA08G0213100.1:1e-08,((Oryzoideae_Oryzeae_Oryza_rufipogon_ORUFI08G25580.1:1e-08,Oryzoideae_Oryzeae_Oryza_indica_BGIOSGA029156TA:0.00571992)8:1e-08,(Oryzoideae_Oryzeae_Oryza_nivara_ONIVA08G26100.1:1e-08,(Oryzoideae_Oryzeae_Oryza_longistaminata_KN538974.1_FGT014:1e-08,Oryzoideae_Oryzeae_Oryza_meridionalis_OMERI08G18010.1:0.01204486):0.0057202)66:4.5e-07)8:5.9e-07)1:5.9e-07)3:4.2e-07)1:4.2e-07)10:0.02423738)93:0.13589721,((Panicoideae_Paniceae-Cenchrinae_Setaria_italica_Si015596m:0.11573368,Chloridoideae_Cynodonteae_Dactyloctenium_aegyptium_c11721_g1_i1:0.20897392)39:0.03992742,((Panicoideae_Paniceae_Dichanthelium_oligosanthes_Do027955.1_mrna:0.06135248,(Panicoideae_Paniceae-Panicinae_Panicum_vigratum_Pavir.6NG356800.1:0.14262913,(Panicoideae_Paniceae-Cenchrinae_Setaria_italica_Si015696m:0.06072065,(Panicoideae_Paniceae_Echinochloa_crus-galli_EC_v6.g072427.t1:0.02521637,(Panicoideae_Paniceae_Echinochloa_crus-galli_EC_v6.g015882.t1:0.01086209,Panicoideae_Paniceae_Echinochloa_crus-galli_EC_v6.g007289.t1:0.01619148)63:0.00757285)76:0.02876907)45:0.01105373)64:0.01724872)97:0.07634506,((((Panicoideae_Andropogoneae_Sorghum_bicolor_SORBI_007G022100:0.08712577,(Panicoideae_Andropogoneae_Arundinella_hookeri_c39935_g3_i1_188_814_plus:0.12249878,Panicoideae_Andropogoneae_Sorghum_bicolor_SORBI_007G022300:0.14129589)43:0.0137227)84:0.07782826,(Panicoideae_Paniceae_Lasiacis_sorghoidea_c18638_g1_i1:0.0816571,(Panicoideae_Paniceae-Melinidinae_Urochloa_fusca_c11329_g1_i1_3_338_minus:0.05729211,(Panicoideae_Paniceae-Panicinae_Panicum_hallii_Pahal.F00129.1.v2.0:0.01459451,Panicoideae_Paniceae-Panicinae_Panicum_vigratum_Pavir.J247700.1:0.04539355)100:0.06589702)45:0.00414997)55:0.02159755)60:0.08054327,(Panicoideae_Chasmanthieae_Chasmanthium_latifolium_c21510_g6_i1:0.11326339,(Panicoideae_Paniceae_Echinochloa_crus-galli_EC_v6.g038788.t1:0.10061632,((Panicoideae_Paniceae_Digitaria_californica_c20140_g1_i1_3_581_plus:0.07816178,((Panicoideae_Paniceae-Cenchrinae_Setaria_italica_Si015108m:0.03457498,Panicoideae_Paniceae-Cenchrinae_Zuloagaea_bulbosa_c45113_g1_i1_124_573_minus:0.07358123)100:0.09708932,(Panicoideae_Paniceae-Panicinae_Panicum_miliaceum_c35854_g2_i1_2_625_plus:0.05021734,(Panicoideae_Paniceae-Panicinae_Panicum_hallii_Pahal.F00132.1.v2.0:0.02920479,(Panicoideae_Paniceae-Panicinae_Panicum_capillare_c8458_g2_i1_1_684_plus:0.02130941,Panicoideae_Paniceae-Panicinae_Panicum_hallii_Pahal.F00133.1.v2.0:4.6e-07)98:0.04809371)75:0.02287092)60:0.01345159)27:3.12e-06)60:0.01801289,((Panicoideae_Paniceae_Alloteropsis_angusta_AANG4-8_c22995_g3_i3:0.05154013,Panicoideae_Paniceae_Alloteropsis_semialata_AUS125713:0.00654691)100:0.0337075,((Panicoideae_Paniceae_Alloteropsis_semialata_RSA3_c29037_g1_i1:0.03440963,((Panicoideae_Paniceae_Alloteropsis_semialata_BUR1_c28142_g2_i1:6.2e-07,Panicoideae_Paniceae_Alloteropsis_semialata_TPE1_c23895_g3_i1:1e-08)98:0.02342896,(Panicoideae_Paniceae_Alloteropsis_semialata_RSA4_c27119_g2_i1:0.02911484,Panicoideae_Paniceae_Alloteropsis_semialata_AUS102128:0.00950098)38:0.01627991)25:0.00572788)21:0.00391901,(Panicoideae_Paniceae_Alloteropsis_semialata_AUS102130:3.5e-07,(Panicoideae_Paniceae_Alloteropsis_semialata_TAN2_c16090_g1_i1:0.02501574,(Panicoideae_Paniceae_Alloteropsis_semialata_TAN1_c27220_g2_i1:0.04480337,(Panicoideae_Paniceae_Alloteropsis_semialata_MAD1_c34626_g2_i1:0.01635397,(Panicoideae_Paniceae_Alloteropsis_semialata_AUS102131:0.00585468,Panicoideae_Paniceae_Alloteropsis_semialata_TAN4_c34705_g1_i1:0.01846108)53:0.00591416)44:0.00553555)46:0.01112063)27:0.00524375)16:1.056e-05)58:0.00515648)85:0.02065417)48:0.00900236)68:0.02298654)56:0.02067456)38:0.0402334,((Panicoideae_Paniceae_Cyrtococcum_patens_c17386_g1_i1_104_835_minus:0.09993069,(Panicoideae_Andropogoneae_Sorghum_bicolor_SORBI_007G174800:0.07430187,Panicoideae_Paniceae_Echinochloa_crus-galli_EC_v6.g011784.t1:0.08711446)47:0.00934416)88:0.07906211,(Panicoideae_Paniceae-Melinidinae_Tricholaena_monachne_c45229_g2_i1_2_373_plus:0.1849284,((Panicoideae_Chasmanthieae_Chasmanthium_latifolium_c21510_g2_i1:0.08348094,Panicoideae_Paspaleae_Paspalum_fimbriatum_c12334_g1_i1:0.12918589)55:0.01328767,((((Panicoideae_Paniceae_Alloteropsis_semialata_RSA5_c24166_g1_i1:0.01818877,(Panicoideae_Paniceae_Alloteropsis_semialata_TAN2_c7589_g1_i2:1e-08,Panicoideae_Paniceae_Alloteropsis_semialata_TAN1_c28144_g1_i1:1e-08)100:0.02179876)72:0.00491914,(Panicoideae_Paniceae_Alloteropsis_angusta_AANG3-3_c2124_g1_i1:0.01045206,(Panicoideae_Paniceae_Alloteropsis_semialata_AUS130540:2.2e-07,(Panicoideae_Paniceae_Alloteropsis_semialata_TPE1_c3669_g1_i1:4.5e-07,(Panicoideae_Paniceae_Alloteropsis_semialata_TAN4_c13900_g1_i1:0.02650408,Panicoideae_Paniceae_Alloteropsis_semialata_BUR1_c31345_g4_i1:0.00517069)26:3.9e-07)15:2.2e-07)82:0.01572205)24:3.7e-07)93:0.03243598,((Panicoideae_Paniceae_Dichanthelium_oligosanthes_Do020604.1_mrna:0.02419962,((Panicoideae_Paniceae_Paraneurachne_muelleri_c21715_g1_i1_285_812_minus:0.04469369,(Panicoideae_Paniceae_Echinochloa_crus-galli_EC_v6.g015878.t1:0.03347556,Panicoideae_Paniceae_Echinochloa_crus-galli_EC_v6.g072423.t1:0.05317318)46:0.00029638)12:0.01059482,(Panicoideae_Paniceae_Lasiacis_sorghoidea_c13726_g1_i1:0.04479736,(Panicoideae_Paniceae_Digitaria_ciliaris_c20552_g1_i3:0.04092016,Panicoideae_Paniceae_Digitaria_pentzii_c38888_g1_i1_1184_1648_minus:4.8e-07)93:0.04765096)44:0.0118513)13:4.2e-07)26:0.00538478,(((Panicoideae_Paniceae-Melinidinae_Tricholaena_monachne_c45229_g1_i2_631_1344_plus:0.03946715,Panicoideae_Paniceae-Melinidinae_Urochloa_plantaginea_c1768_g1_i1_192_818_plus:0.05916479)36:0.00966388,(Panicoideae_Paniceae-Cenchrinae_Setaria_italica_Si013640m:0.02171199,(Panicoideae_Paniceae-Cenchrinae_Cenchrus_americanus_Pgl_GLEAN_10016050:0.05618358,(LGT_TARGET_Panicoideae_Paniceae_Echinochloa_crus-galli_EC_v6.g011782.t1:1e-08,LGT_TARGET_Panicoideae_Paniceae_Echinochloa_crus-galli_EC_v6.g096835.t1:0.00520779)100:0.05021529)59:0.0115796)34:0.00533281)27:0.00527386,(Panicoideae_Paniceae-Panicinae_Panicum_coloratum_c29696_g1_i3_385_1098_plus:0.02174079,(Panicoideae_Paniceae-Panicinae_Panicum_queenslandicum_c24559_g1_i1:0.03768121,((Panicoideae_Paniceae-Panicinae_Panicum_capillare_c22919_g1_i1_1294_2007_plus:1e-08,Panicoideae_Paniceae-Panicinae_Panicum_hallii_Pahal.F00412.1.v2.0:3.3e-07)93:0.01592333,(Panicoideae_Paniceae-Panicinae_Panicum_vigratum_Pavir.6KG403600.1:0.01654651,(Panicoideae_Paniceae-Panicinae_Panicum_vigratum_Pavir.6NG293100.1:0.00482024,Panicoideae_Paniceae-Panicinae_Panicum_vigratum_Pavir.6NG357200.1:0.00565956)100:0.03791966)74:0.02140554)19:3.8e-07)71:0.00501695)96:0.03940313)34:0.01136373)20:0.00466212)52:0.02474547,(Panicoideae_Paniceae_Acroceras_zizanioides_AZIZ_c28125_g3_i1:0.07899296,(((Panicoideae_Paniceae_Echinochloa_crus-galli_EC_v6.g060107.t1:0.03675818,Panicoideae_Paniceae_Echinochloa_crus-galli_EC_v6.g081695.t1:0.02944263)100:0.04918134,(Panicoideae_Paniceae_Echinochloa_crus-galli_EC_v6.g081697.t1:0.0113581,(Panicoideae_Paniceae_Echinochloa_crus-galli_EC_v6.g060111.t1:0.00722819,Panicoideae_Paniceae_Echinochloa_stagnina_c46055_g1_i1:6.5e-07)96:0.03251665)99:0.06996737)30:0.01172759,((Panicoideae_Paniceae_Cyrtococcum_patens_c25237_g1_i1:0.12519607,(Panicoideae_Paniceae_Paraneurachne_muelleri_c21715_g2_i1_5_463_minus:0.04414183,(Panicoideae_Paniceae_Alloteropsis_semialata_AUS108848:0.13030593,(Panicoideae_Paniceae_Alloteropsis_semialata_AUS1-2_c23897_g2_i2:0.04365883,Panicoideae_Paniceae_Alloteropsis_angusta_AANG3-3_c22960_g1_i1:0.04608768)89:0.06919353)41:0.01000329)24:0.00596008)11:0.02117335,((Panicoideae_Paniceae_Homopholis_proluta_c13857_g1_i1:1e-08,Panicoideae_Paniceae_Homopholis_proluta_c20775_g2_i1_3_545_plus:0.00582297)91:0.04674653,((Panicoideae_Paniceae_Alloteropsis_cimicina_c15935_g1_i1_482_1195_plus:5.2e-07,Panicoideae_Paniceae_Alloteropsis_cimicina-ACIM1_c14391_g2_i2:0.00734077)99:0.06794641,(((Panicoideae_Paniceae-Panicinae_Panicum_repens-1_c42890_g1_i1_13_720_minus:0.02532184,Panicoideae_Paniceae-Panicinae_Panicum_coloratum_c45166_g1_i1_2_424_minus:0.01741553)94:0.03471041,(((Panicoideae_Paniceae-Panicinae_Panicum_repens-1_c42890_g4_i3_1041_1754_plus:0.01098285,Panicoideae_Paniceae-Panicinae_Panicum_repens-2_c42955_g1_i3_531_1244_plus:0.02671578)75:0.02304885,(Panicoideae_Paniceae-Panicinae_Panicum_vigratum_Pavir.1KG053900.1:0.07035073,Panicoideae_Paniceae-Panicinae_Panicum_capillare_c24964_g1_i1_67_441_minus:0.15440566)15:0.03777287)6:0.01487998,((Panicoideae_Paniceae-Panicinae_Panicum_hallii_Pahal.A00336.1.v2.0:0.04414186,Panicoideae_Paniceae-Panicinae_Panicum_hallii_Pahal.A00339.1.v2.0:0.02166503)39:0.01057331,((Panicoideae_Paniceae-Panicinae_Panicum_hallii_Pahal.A00338.1.v2.0:0.03755255,Panicoideae_Paniceae-Panicinae_Panicum_vigratum_Pavir.1KG055900.1:0.02777591)19:0.01062208,(Panicoideae_Paniceae-Panicinae_Panicum_vigratum_Pavir.1KG055800.1:0.02032251,(Panicoideae_Paniceae-Panicinae_Panicum_coloratum_c29696_g3_i1_659_1372_plus:0.06912362,Panicoideae_Paniceae-Panicinae_Panicum_vigratum_Pavir.1KG053700.1:0.050264)31:0.00526562)18:0.00544602)14:0.01495716)9:1.01e-05)1:3.9e-07)11:0.0125464,(((Panicoideae_Paniceae-Cenchrinae_Setaria_italica_Si019130m:0.03268309,Panicoideae_Paniceae-Cenchrinae_Setaria_barbata_c23999_g1_i1:0.0675798)74:0.02736759,((Panicoideae_Paniceae_Sacciolepis_striata_c15668_g1_i1:3.4e-07,Panicoideae_Paniceae_Sacciolepis_striata_c29621_g1_i1_400_927_minus:0.00603459)99:0.11744062,((Panicoideae_Paniceae-Panicinae_Panicum_vigratum_Pavir.7NG106000.1:0.02179609,Panicoideae_Paniceae-Panicinae_Panicum_vigratum_Pavir.7NG249100.1:0.02290123)100:0.04608828,(Panicoideae_Paniceae-Panicinae_Panicum_vigratum_Pavir.7NG249200.1:0.04438565,Panicoideae_Paniceae_Digitaria_californica_c23090_g1_i1_2_574_plus:0.03763895)44:0.01249267)64:0.02747457)14:0.00257964)6:0.00693884,((Panicoideae_Paniceae-Melinidinae_Urochloa_brizantha_c57905_g1_i1_160_756_minus:0.19041089,(Panicoideae_Paniceae_Sacciolepis_striata_c13858_g1_i1:0.03682594,Panicoideae_Paniceae_Panicum_bisulcatum_c8597_g1_i1_1_564_plus:0.06042452)76:0.0290191)9:0.01247843,(Panicoideae_Paniceae-Cenchrinae_Stenotaphrum_secundatum_c31497_g1_i3_450_1163_minus:0.05223731,(Panicoideae_Paniceae-Cenchrinae_Setaria_viridis_c39139_g1_i1_143_856_plus:0.01621747,(Panicoideae_Paniceae-Cenchrinae_Setaria_italica_Si016982m:1e-08,(Panicoideae_Paniceae-Cenchrinae_Setaria_viridis_c39139_g3_i2_481_1554_minus:0.0053118,Panicoideae_Paniceae-Cenchrinae_Setaria_italica_Si019815m:1e-08)59:0.00531717)87:0.01652178)97:0.02154833)91:0.04195815)2:0.0017043)1:0.00563327)0:0.00547825)0:0.00538162)0:7.6e-07)0:0.00541886)5:0.01914952)16:0.02231672)21:0.03803602)14:2.56e-06)77:0.0819757)39:0.01975976)18:0.00856558)4:2.02e-06)100:0.13589721);
```
