## Supplemental Figures, Tables & Datasets for "Widespread lateral gene transfer among grasses": Echinochloa_crus-galli_EC_v6.g021926.tree

```
(((Pooideae_Triticeae_Triticum_aestivum_TRIAE_CS42_1DL_TGACv1_062477_AA0215030.1:0.13317027,Pooideae_Poeae_Poa_sp._PSSP_c28831_g1_i1:0.11766218):0.27545226,(Oryzoideae_Oryzeae_Oryza_meridionalis_OMERI08G00380.1:7.81e-06,(Oryzoideae_Oryzeae_Oryza_punctata_OPUNC10G16920.1:0.02619701,((Oryzoideae_Oryzeae_Oryza_glaberrima_ORGLA10G0137200.1:1e-08,Oryzoideae_Oryzeae_Oryza_glumipatula_OGLUM10G18670.1:1e-08)16:1e-08,(Oryzoideae_Oryzeae_Oryza_nivara_ONIVA10G21090.1:1e-08,Oryzoideae_Oryzeae_Oryza_rufipogon_ORUFI10G19770.2:1e-08)15:1e-08)68:0.01305727)61:0.01220325)98:0.12111202)100:0.021286625,((Aristidoideae_Other_Aristida_purpurea_c60883_g1_i2_3_956_plus:0.02155368,Aristidoideae_Other_Aristida_congesta_c22458_g1_i3_2_991_plus:0.07382637)96:0.13363025,(Panicoideae_Chasmanthieae_Chasmanthium_latifolium_c15814_g1_i1:0.09212251,(((Panicoideae_Paspaleae_Paspalum_fimbriatum_c34134_g1_i1:0.02593048,Panicoideae_Paspaleae_Paspalum_vaginatum_c15884_g1_i1_444_1493_plus:0.01046776)99:0.05890293,((Panicoideae_Paspaleae_Hymenachne_amplexicaulis_c19812_g1_i1:0.03781103,(Panicoideae_Paspaleae_Steinchisma_sp._c3278_g1_i1:0.0045423,Panicoideae_Paspaleae_Steinchisma_decipiens_c16945_g1_i1_3_950_plus:2.4e-07)100:0.03503334)85:0.0233762,(Panicoideae_Andropogoneae_Sorghum_bicolor_SORBI_001G296900:0.12674843,(Panicoideae_Andropogoneae_Dichanthium_sericeum_c17925_g1_i1_3_929_plus:0.06022762,(Panicoideae_Andropogoneae_Zea_mays_Zm00001d000029_T001:0.08982591,(Panicoideae_Andropogoneae_Arundinella_hirta_c56824_g1_i1_287_1324_plus:0.02476447,Panicoideae_Andropogoneae_Arundinella_hookeri_c21026_g1_i2_270_1307_plus:0.01725459)67:0.02357366)33:9.1e-07)54:0.02192234)67:0.0315127)71:0.01140053)74:0.02318767,(Panicoideae_Paniceae_Acroceras_zizanioides_AZIZ_c29467_g1_i1:0.07480223,(((Panicoideae_Paniceae_Oplismenus_burmannii_c18103_g1_i2_3_893_plus:0.07505913,(Panicoideae_Paniceae_Acroceras_calcicola_c5530_g1_i1_2_841_plus:0.03573088,(Panicoideae_Paniceae_Lasiacis_sorghoidea_c24754_g1_i1:0.04604453,(Panicoideae_Paniceae_Cyrtococcum_patens_c37581_g1_i1:1e-08,Panicoideae_Paniceae_Cyrtococcum_patens_c26863_g1_i1_3_875_plus:0.00501076)100:0.05756801)54:0.00872777)63:0.01111584)75:0.02039103,(((Panicoideae_Paniceae_Alloteropsis_cimicina-ACIM1_c19881_g1_i1:0.00581332,Panicoideae_Paniceae_Alloteropsis_cimicina_c24755_g1_i1_3_848_plus:1e-08)99:0.07797272,((Panicoideae_Paniceae_Echinochloa_crus-galli_EC_v6.g094375.t1:0.0129184,(Panicoideae_Paniceae_Echinochloa_frumentacea_c50963_g1_i1_266_1309_plus:1e-08,Panicoideae_Paniceae_Echinochloa_stagnina_c28463_g1_i1:0.01387976)21:1e-08)88:0.01877701,(Panicoideae_Paniceae_Echinochloa_crus-galli_EC_v6.g055994.t1:0.02215603,(Panicoideae_Paniceae_Echinochloa_crus-galli_EC_v6.g099079.t1:0.01263614,Panicoideae_Paniceae_Echinochloa_esculenta_c50279_g1_i2_272_1327_plus:0.00588057)76:0.01868419)70:0.00597153)99:0.05698349)40:0.00936554,(((Panicoideae_Paniceae_Digitaria_californica_c31836_g1_i1_2_913_plus:0.01529757,Panicoideae_Paniceae_Digitaria_exilis_c30741_g1_i1_2_910_plus:0.05078979)38:0.00282016,(Panicoideae_Paniceae_Anthephora_pubescens_c40255_g1_i1_554_1597_plus:0.00975473,(Panicoideae_Paniceae_Digitaria_pentzii_c42937_g1_i1_3_914_plus:0.00885785,Panicoideae_Paniceae_Digitaria_ciliaris_c27974_g1_i2:0.01592475)63:0.00465815)85:0.00962705)93:0.02906217,((Panicoideae_Paniceae_Alloteropsis_angusta_AANG3-3_c15497_g1_i1:0.01331734,Panicoideae_Paniceae_Alloteropsis_angusta_AANG4-8_c7536_g1_i1:0.00568007)99:0.02484925,(Panicoideae_Paniceae_Alloteropsis_semialata_BUR1_c18821_g1_i1:1e-08,(Panicoideae_Paniceae_Alloteropsis_semialata_AUS139969:2.6e-07,((Panicoideae_Paniceae_Alloteropsis_semialata_TPE1_c24007_g1_i1:4e-08,(Panicoideae_Paniceae_Alloteropsis_semialata_MAD1_c34059_g14_i1:0.00471868,Panicoideae_Paniceae_Alloteropsis_semialata_AUS1-2_c17344_g3_i1:3.7e-07)12:2.2e-07)5:4e-08,(Panicoideae_Paniceae_Alloteropsis_semialata_RSA3_c27613_g2_i1:1e-08,(Panicoideae_Paniceae_Alloteropsis_semialata_TAN4_c19082_g4_i1:1e-08,(Panicoideae_Paniceae_Alloteropsis_semialata_RSA4_c33248_g2_i3:2.3e-07,(Panicoideae_Paniceae_Alloteropsis_semialata_RSA5_c18636_g1_i1:0.00786715,(Panicoideae_Paniceae_Alloteropsis_semialata_TAN2_c16032_g1_i1:0.01434577,Panicoideae_Paniceae_Alloteropsis_semialata_TAN1_c18538_g1_i1:0.00645975)76:0.01644138)54:0.00714211)24:0.00462277)4:1e-08)20:0.00462239)1:2.1e-07)2:2.1e-07)85:0.02513725)89:0.05786085)9:3.9e-07)22:0.00449591)10:0.00475967,(((Panicoideae_Paniceae_Dichanthelium_oligosanthes_Do016518.1_mrna:0.00611833,(Panicoideae_Paniceae_Dichanthelium_clandestinum_Contig_4640:0.00969502,Panicoideae_Paniceae_Dichanthelium_scoparium_c3113_g1_i1_3_908_plus:0.00836254)50:0.00289682)73:0.02247919,((Panicoideae_Paniceae_Neurachne_alopecuroidea_c55241_g1_i2_1_921_plus:0.01499787,Panicoideae_Paniceae_Paraneurachne_muelleri_c32717_g1_i4_3_773_plus:0.04870891)100:0.07042967,(Panicoideae_Paniceae_Homopholis_proluta_c2549_g1_i1:1e-08,Panicoideae_Paniceae_Homopholis_proluta_c13017_g1_i4_3_818_plus:3.6e-07)82:0.00965091)59:0.01427844)21:0.00419414,(Panicoideae_Paniceae_Panicum_pygmaeum_c25046_g1_i1:0.04197723,(((Panicoideae_Paniceae-Cenchrinae_Setaria_italica_Si036426m:1e-08,Panicoideae_Paniceae-Cenchrinae_Setaria_viridis_c4886_g1_i1_223_1266_minus:1e-08)97:0.02961329,((Panicoideae_Paniceae-Cenchrinae_Stenotaphrum_secundatum_c4435_g1_i1_1_912_plus:0.01785108,Panicoideae_Paniceae-Cenchrinae_Zuloagaea_bulbosa_c56535_g2_i3_818_1291_plus:0.00996679)51:0.00951021,(Panicoideae_Paniceae-Cenchrinae_Setaria_barbata_c29988_g2_i1:0.02694355,(Panicoideae_Paniceae-Cenchrinae_Cenchrus_americanus_Pgl_GLEAN_10021749:0.04178158,Panicoideae_Paniceae-Cenchrinae_Cenchrus_purpureus_c48349_g1_i3_1_915_plus:0.01184345)85:0.01164684)58:0.00822765)44:0.004819)92:0.02384917,((Panicoideae_Paniceae-Melinidinae_Megathyrsus_maximus_c31157_g1_i1_1_897_plus:0.01000784,((Panicoideae_Paniceae-Melinidinae_Tricholaena_monachne_c40810_g1_i1_3_908_plus:0.08126483,Panicoideae_Paniceae-Melinidinae_Urochloa_fusca_c229_g1_i2_279_1322_plus:0.01411146)26:4.3e-07,(Panicoideae_Paniceae-Melinidinae_Urochloa_brizantha_c55709_g1_i1_291_1334_plus:0.05868714,Panicoideae_Paniceae-Melinidinae_Urochloa_plantaginea_c36616_g1_i4_2_931_plus:0.04405495)81:0.01940818)54:0.00443003)85:0.01872216,(Panicoideae_Paniceae_Panicum_trichanthum_c24221_g2_i1_2_820_plus:0.02723876,(((Panicoideae_Paniceae_Sacciolepis_striata_c20184_g1_i1:0.01400544,Panicoideae_Paniceae_Sacciolepis_striata_c44705_g1_i2_2_913_plus:0.00954609)100:0.05869381,(Panicoideae_Paniceae_Sacciolepis_indica_c7508_g1_i1_355_1395_plus:0.0573859,Panicoideae_Paniceae_Panicum_bisulcatum_c21782_g1_i1_2_820_plus:0.0345853)92:0.01110764)57:0.0056831,((Panicoideae_Paniceae-Panicinae_Panicum_vigratum_Pavir.9KG335200.1:0.01387496,(LGT_TARGET_Panicoideae_Paniceae_Echinochloa_crus-galli_EC_v6.g021926.t1:0.01867336,Panicoideae_Paniceae-Panicinae_Panicum_vigratum_Pavir.9NG464400.1:2e-07)99:0.02338396)19:5.8e-07,(Panicoideae_Paniceae-Panicinae_Panicum_queenslandicum_c18733_g1_i1:0.03075597,((Panicoideae_Paniceae-Panicinae_Panicum_miliaceum_c39982_g1_i1_1_954_plus:0.0092727,(Panicoideae_Paniceae-Panicinae_Panicum_hallii_Pahal.I04019.1.v2.0:1e-08,Panicoideae_Paniceae-Panicinae_Panicum_capillare_c24733_g1_i1_2_913_plus:2.2e-07)93:0.01396914)91:0.01416018,(Panicoideae_Paniceae-Panicinae_Panicum_coloratum_c32414_g1_i1_1_915_plus:0.02371404,(Panicoideae_Paniceae-Panicinae_Panicum_repens-1_c36938_g1_i1_2_916_plus:0.00562515,Panicoideae_Paniceae-Panicinae_Panicum_repens-2_c41377_g2_i2_1_915_plus:0.00370969)95:0.02484805)39:0.00488852)12:3.3e-07)39:0.00458558)94:0.02351193)41:0.0048287)36:8.33e-06)60:0.00544208)72:0.01421354)11:2.3e-07)17:0.00457874)11:3.2e-07)78:0.06275296)65:0.03175486)52:0.02104016)21:0.021286625);
```
