## Supplemental Figures, Tables & Datasets for "Widespread lateral gene transfer among grasses": Echinochloa_crus-galli_EC_v6.g030117.tree

```
((Aristidoideae_Other_Aristida_congesta_c34530_g1_i1_3_989_plus:0.09337189,Aristidoideae_Other_Aristida_purpurea_c71330_g2_i2_471_2216_plus:0.01335461)99:0.099667235,(Panicoideae_Chasmanthieae_Chasmanthium_latifolium_c18033_g1_i2:0.1189829,((Panicoideae_Tristachyideae_Danthoniopsis_dinteri_c31128_g1_i3_3_2384_plus:0.24148673,(Chloridoideae_Cynodonteae_Dactyloctenium_aegyptium_c16759_g1_i2:0.17564322,Chloridoideae_Eragrostideae_Eragrostis_tef_maker-scaffold3605-augustus-gene-1.37-mRNA-1.mrna1:0.21313492)93:0.10251421)42:0.02831495,((Micrairoideae_Eriachneae_Eriachne_aristidea_c53730_g1_i3_3_2507_plus:0.14681925,(Panicoideae_Paspaleae_Steinchisma_sp._c10201_g1_i2:0.01139841,Panicoideae_Paspaleae_Steinchisma_decipiens_c35553_g1_i1_2_2143_plus:1e-08):0.59318674)100:0.06243712,(((Panicoideae_Paspaleae_Paspalum_fimbriatum_c14599_g1_i2:0.03587057,Panicoideae_Paspaleae_Paspalum_vaginatum_c35563_g1_i2_1_2400_plus:0.09006591)97:0.0595983,(Panicoideae_Paspaleae_Hymenachne_amplexicaulis_c15402_g1_i1:0.06324709,(Panicoideae_Paspaleae_Steinchisma_sp._c32571_g1_i1:0.0046077,Panicoideae_Paspaleae_Steinchisma_decipiens_c24746_g1_i3_2_2032_plus:2.4e-07)100:0.07218946)96:0.06448898)96:0.13477343,(((Panicoideae_Paniceae-Melinidinae_Tricholaena_monachne_c49904_g1_i1_3_1982_plus:0.06514582,((Panicoideae_Paniceae-Melinidinae_Urochloa_brizantha_c43576_g1_i1_3_431_plus:0.03035429,Panicoideae_Paniceae-Melinidinae_Urochloa_plantaginea_c41712_g1_i1_1315_1986_plus:0.04000894)85:0.01380688,(Panicoideae_Paniceae-Melinidinae_Urochloa_fusca_c21570_g2_i1_2_1786_plus:0.02564938,Panicoideae_Paniceae-Melinidinae_Megathyrsus_maximus_c39432_g2_i1_3_764_plus:0.05094987)38:0.00587294)67:0.015387)94:0.03606466,((Panicoideae_Paniceae-Panicinae_Panicum_coloratum_c24937_g1_i1_2_1531_plus:0.03915888,(Panicoideae_Paniceae-Panicinae_Panicum_queenslandicum_c16377_g1_i2:0.03634432,((Panicoideae_Paniceae-Panicinae_Panicum_miliaceum_c41291_g2_i2_23_700_plus:0.02613112,(Panicoideae_Paniceae-Panicinae_Panicum_capillare_c18539_g1_i3_3_1991_plus:0.00444429,Panicoideae_Paniceae-Panicinae_Panicum_hallii_Pahal.C00598.1.v2.0:0.00895977)91:0.01347408)88:0.02285464,((Panicoideae_Paniceae-Panicinae_Panicum_vigratum_Pavir.3KG051900.1:0.04831597,LGT_TARGET_Panicoideae_Paniceae_Echinochloa_crus-galli_EC_v6.g030117.t1:0.04933641)89:0.03229075,(Panicoideae_Paniceae-Panicinae_Panicum_repens-1_c45619_g1_i1_1_2034_plus:1e-08,Panicoideae_Paniceae-Panicinae_Panicum_repens-2_c47981_g1_i4_3_1988_plus:1e-08)96:0.02339826)39:7.8e-07)51:0.01435605)33:0.00704755)88:0.03989634,(((Panicoideae_Paniceae_Digitaria_ciliaris_c27169_g1_i1:0.00900638,Panicoideae_Paniceae_Digitaria_pentzii_c51168_g1_i1_3_1979_plus:0.01895975)100:0.01594024,(Panicoideae_Paniceae_Digitaria_californica_c38226_g1_i7_1_516_plus:0.01567304,Panicoideae_Paniceae_Digitaria_exilis_c39637_g1_i1_1_1290_plus:0.05194705)71:0.04656475)94:0.07521937,(((Panicoideae_Paniceae-Cenchrinae_Stenotaphrum_secundatum_c24763_g2_i2_2_1531_plus:0.05711683,(Panicoideae_Paniceae-Cenchrinae_Setaria_italica_Si009412m:1e-08,Panicoideae_Paniceae-Cenchrinae_Setaria_viridis_c10064_g1_i1_1_1062_minus:0.00443762)84:0.00954351)21:0.00396826,((Panicoideae_Paniceae-Cenchrinae_Cenchrus_americanus_Pgl_GLEAN_10038213:0.0672472,Panicoideae_Paniceae-Cenchrinae_Cenchrus_purpureus_c53726_g1_i3_1_1986_plus:0.04166856)65:0.01908792,(Panicoideae_Paniceae-Cenchrinae_Setaria_barbata_c27170_g1_i1:0.03809831,Panicoideae_Paniceae-Cenchrinae_Zuloagaea_bulbosa_c65197_g1_i1_3_1853_plus:0.03356705)77:0.01295551)20:3.8e-07)42:0.01799805,((Panicoideae_Paniceae_Neurachne_alopecuroidea_c58650_g2_i3_2_1537_plus:0.06665613,Panicoideae_Paniceae_Paraneurachne_muelleri_c38381_g2_i2_2_1519_plus:0.02897841)47:0.00843872,(Panicoideae_Paniceae_Panicum_trichanthum_c26076_g1_i2_1_1860_plus:0.0518231,((Panicoideae_Paniceae_Sacciolepis_striata_c48290_g1_i1_2_1954_plus:1e-08,Panicoideae_Paniceae_Sacciolepis_striata_c22372_g1_i3:0.00445023)100:0.08396352,(Panicoideae_Paniceae_Panicum_bisulcatum_c25844_g1_i1_2_1525_plus:0.04605959,Panicoideae_Paniceae_Sacciolepis_indica_c24167_g1_i1_2_1522_plus:0.05614901)79:0.02349863)64:0.0047219)59:0.01542424)24:0.00460002)7:5.3e-07)3:0.00619788)4:2.9e-07)12:0.01837685,(((Panicoideae_Paniceae_Homopholis_proluta_c16752_g1_i1_134_1504_plus:1e-08,Panicoideae_Paniceae_Homopholis_proluta_c9094_g1_i2:3.9e-07)100:0.07168367,(Panicoideae_Paniceae_Acroceras_zizanioides_AZIZ_c24861_g2_i1:0.05740353,Panicoideae_Paniceae_Panicum_pygmaeum_c27499_g1_i1:0.05092481)17:0.01276163)2:1.93e-06,((Panicoideae_Paniceae_Acroceras_zizanioides_AZIZ_c24861_g1_i1:0.06076475,(Panicoideae_Paniceae_Dichanthelium_scoparium_c12498_g2_i1_1_459_plus:0.01394105,(Panicoideae_Paniceae_Dichanthelium_scoparium_c12498_g1_i1_3_332_plus:0.01347514,Panicoideae_Paniceae_Dichanthelium_oligosanthes_Do015950.1_mrna:0.01896321)60:0.0069859)95:0.04752255)26:0.00407546,((Panicoideae_Paniceae_Oplismenus_burmannii_c2965_g1_i1_3_1796_plus:0.07434373,((Panicoideae_Paniceae_Echinochloa_stagnina_c27894_g1_i1:0.01799806,(Panicoideae_Paniceae_Echinochloa_crus-galli_EC_v6.g061256.t1:0.02950426,(Panicoideae_Paniceae_Echinochloa_esculenta_c50126_g1_i2_1_1347_plus:0.00900298,Panicoideae_Paniceae_Echinochloa_frumentacea_c40589_g1_i1_3_1391_plus:0.02749344)9:2.5e-07)20:2.3e-07)98:0.06701362,(Panicoideae_Paniceae_Lasiacis_sorghoidea_c29837_g1_i1:0.1007551,(Panicoideae_Paniceae_Acroceras_calcicola_c5300_g2_i1_3_1781_plus:0.03630728,(Panicoideae_Paniceae_Cyrtococcum_patens_c28322_g1_i1_1_1392_plus:0.00875115,Panicoideae_Paniceae_Cyrtococcum_patens_c43456_g1_i1:0.04764623)88:0.02677133)88:0.02344864)48:0.01335384)28:0.00308326)26:0.01570418,((Panicoideae_Paniceae_Alloteropsis_cimicina_c28236_g1_i1_2_1969_plus:0.00477887,Panicoideae_Paniceae_Alloteropsis_cimicina-ACIM1_c23474_g2_i1:0.00415084)100:0.07562237,((Panicoideae_Paniceae_Alloteropsis_angusta_AANG4-8_c20192_g1_i1:0.00457949,Panicoideae_Paniceae_Alloteropsis_angusta_AANG3-3_c11608_g1_i1:0.00470814)100:0.03045336,((Panicoideae_Paniceae_Alloteropsis_semialata_RSA5_c24241_g3_i1:0.01353533,Panicoideae_Paniceae_Alloteropsis_semialata_TAN4_c18762_g1_i1:1.9e-07)49:0.0088369,((Panicoideae_Paniceae_Alloteropsis_semialata_BUR1_c25469_g2_i1:6.3e-07,(Panicoideae_Paniceae_Alloteropsis_semialata_TAN1_c17177_g1_i1:1e-08,Panicoideae_Paniceae_Alloteropsis_semialata_TAN2_c30239_g2_i1:0.00888121)75:0.01808788)51:0.01139813,(Panicoideae_Paniceae_Alloteropsis_semialata_MAD1_c30741_g1_i3:1.6e-07,((Panicoideae_Paniceae_Alloteropsis_semialata_AUS1-2_c14900_g1_i2:2.6e-07,Panicoideae_Paniceae_Alloteropsis_semialata_AUS135011:0.00450316)75:0.00447062,(Panicoideae_Paniceae_Alloteropsis_semialata_TPE1_c27939_g2_i1:2.2e-07,(Panicoideae_Paniceae_Alloteropsis_semialata_RSA4_c36692_g1_i1:1.8e-07,Panicoideae_Paniceae_Alloteropsis_semialata_RSA3_c31702_g2_i1:0.00907015)50:0.00902267)47:0.00897124)14:1.6e-07)56:0.00907872)39:0.01165166)58:0.00327844)91:0.03729609)96:0.04203426)13:0.00611016)2:0.00419292)9:0.00446511)10:0.0317383)18:0.0452853)17:0.02516755)46:0.02110785)37:0.099667235);
```
