## Supplemental Figures, Tables & Datasets for "Widespread lateral gene transfer among grasses": Echinochloa_crus-galli_EC_v6.g030999.tree

```
(((Pooideae_Poeae_Poa_sp._PSSP_c27661_g1_i1:0.12868059,(Pooideae_Brachypodieae_Brachypodium_distachyon_BDI5G25500.1:0.22242829,(Pooideae_Triticeae_Aegilops_tauschii_EMT13521:0.01689001,(Pooideae_Triticeae_Hordeum_vulgare_HORVU2Hr1G118320.1:0.08393582,(Pooideae_Triticeae_Triticum_aestivum_TRIAE_CS42_2BL_TGACv1_132095_AA0435260.1:0.04741534,(Pooideae_Triticeae_Triticum_urartu_TRIUR3_12912T1:0.01632297,Pooideae_Triticeae_Triticum_aestivum_TRIAE_CS42_2AL_TGACv1_095614_AA0312940.1:0.02208923)89:0.0203242)40:0.01203888):0.00801366)27:0.10699759)100:0.03151073)36:0.09228535,(Oryzoideae_Oryzeae_Oryza_brachyantha_OB04G35880.1:0.1012068,(Oryzoideae_Oryzeae_Leersia_perrieri_LPERR04G24440.1:0.22985036,(Oryzoideae_Oryzeae_Oryza_punctata_OPUNC04G26440.1:0.05462098,((Oryzoideae_Oryzeae_Oryza_barthii_OBART04G28920.1:9e-08,Oryzoideae_Oryzeae_Oryza_glumipatula_OGLUM04G28810.1:1.7e-07)9:9e-08,((Oryzoideae_Oryzeae_Oryza_glaberrima_ORGLA04G0252300.1:0.00226957,Oryzoideae_Oryzeae_Oryza_longistaminata_KN539274.1_FGT019:0.01790651)0:1.1e-06,(Oryzoideae_Oryzeae_Oryza_indica_BGIOSGA014137TA:0.00454596,(Oryzoideae_Oryzeae_Oryza_rufipogon_ORUFI04G30600.1:0.00226378,(Oryzoideae_Oryzeae_Oryza_sativa_OS04T066870001:1e-08,Oryzoideae_Oryzeae_Oryza_nivara_ONIVA02G19650.1:1.3e-07)17:1e-08)20:2.4e-07)87:0.00454054)1:1.8e-07)100:0.04868631)100:0.03671668)65:0.01721386)100:0.13813267)99:0.04420254,(Micrairoideae_Eriachneae_Eriachne_aristidea_c48823_g1_i1_519_2396_plus:0.52981379,((Aristidoideae_Aristideae_Stipagrostis_hirtigluma_c54655_g2_i1:0.13787366,(Aristidoideae_Other_Aristida_congesta_c34270_g1_i1_339_2204_plus:0.04449961,Aristidoideae_Other_Aristida_purpurea_c70181_g1_i1_329_2185_plus:0.02722444)100:0.07380005)48:0.01680754,(((Chloridoideae_Eragrostideae_Eragrostis_tef_maker-scaffold1346-augustus-gene-2.41-mRNA-1.mrna1:0.01777097,(Chloridoideae_Eragrostideae_Eragrostis_tef_snap_masked-scaffold5059-abinit-gene-0.6-mRNA-1.mrna1:1e-08,Chloridoideae_Eragrostideae_Eragrostis_tef_maker-scaffold5059-snap-gene-0.14-mRNA-1.mrna1:2.3e-07)93:0.00943843)100:0.16224454,(Chloridoideae_Cynodonteae_Oropetium_thomaeum_20150105_02010A:0.103756,(Chloridoideae_Cynodonteae_Dactyloctenium_aegyptium_c22949_g1_i1:0.13408607,Chloridoideae_Zoysieae_Zoysia_japonica_Zjn_sc00004.1.g12930.1.sm.mkhc:0.13664164)36:0.00662775)99:0.06661155)100:0.05955868,(Danthonioideae_Danthonieae_Danthonia_californica_c26712_g1_i3:0.14475809,(Panicoideae_Chasmanthieae_Chasmanthium_latifolium_c24848_g1_i1:0.11677768,(Panicoideae_Tristachyideae_Danthoniopsis_dinteri_c29252_g1_i2_313_2199_plus:0.17935163,((((Panicoideae_Paspaleae_Paspalum_fimbriatum_c19778_g2_i1:0.05522585,Panicoideae_Paspaleae_Paspalum_vaginatum_c35862_g3_i2_254_2128_plus:0.04612937)100:0.04943712,(Panicoideae_Paspaleae_Hymenachne_amplexicaulis_c22952_g1_i1:0.07232087,(Panicoideae_Paspaleae_Steinchisma_sp._c33399_g1_i1:1e-08,Panicoideae_Paspaleae_Steinchisma_decipiens_c34752_g1_i1_2_1687_plus:0.00576625)99:0.02865141)100:0.02659697)97:0.01901777,((Panicoideae_Andropogoneae_Arundinella_hirta_c59493_g1_i1_324_2195_plus:0.02117858,Panicoideae_Andropogoneae_Arundinella_hookeri_c21993_g1_i1_392_2281_plus:0.0324718)97:0.02343423,(Panicoideae_Andropogoneae_Dichanthium_sericeum_c10498_g1_i2_1_1608_plus:0.06376137,(Panicoideae_Andropogoneae_Zea_mays_Zm00001d026559_T001:0.09194251,(Panicoideae_Andropogoneae_Sorghum_bicolor_SORBI_006G258500:1e-08,Panicoideae_Andropogoneae_Sorghum_bicolor_SORBI_006G258500.2:1e-08)100:0.04932559)42:0.00659479)97:0.04423238)97:0.06187164)24:0.00322856,((Panicoideae_Paniceae_Neurachne_alopecuroidea_c51633_g1_i1_3_1637_plus:0.01653972,Panicoideae_Paniceae_Paraneurachne_muelleri_c37242_g1_i2_2_1717_plus:0.04485576)100:0.08432894,((Panicoideae_Paniceae_Echinochloa_crus-galli_EC_v6.g031048.t1:0.01523619,(Panicoideae_Paniceae_Echinochloa_frumentacea_c51474_g1_i1_301_2172_plus:0.00213024,(Panicoideae_Paniceae_Echinochloa_crus-galli_EC_v6.g057240.t1:0.00542907,(Panicoideae_Paniceae_Echinochloa_stagnina_c32485_g2_i1:0.01494615,Panicoideae_Paniceae_Echinochloa_esculenta_c53725_g1_i3_323_2194_plus:0.00403421)31:0.0034551)59:0.00928095)63:0.01466807)100:0.07518743,((Panicoideae_Paniceae_Acroceras_zizanioides_AZIZ_c32130_g1_i1:0.06504495,Panicoideae_Paniceae_Panicum_pygmaeum_c30099_g2_i1:0.03398467)41:0.01083565,((Panicoideae_Paniceae_Dichanthelium_clandestinum_Contig_13368:0.01670676,(Panicoideae_Paniceae_Dichanthelium_oligosanthes_Do006214.1_mrna:0.00186211,Panicoideae_Paniceae_Dichanthelium_scoparium_c26029_g1_i1_1_1677_plus:0.00581459)92:0.00411755)100:0.05464878,((Panicoideae_Paniceae_Cyrtococcum_patens_c42404_g1_i1:0.0503477,(Panicoideae_Paniceae_Acroceras_calcicola_c43864_g1_i1_1_1662_plus:0.05090315,(Panicoideae_Paniceae_Lasiacis_sorghoidea_c32216_g1_i1:0.02800553,(Panicoideae_Paniceae_Oplismenus_burmannii_c56221_g1_i1_1_1629_plus:0.04020123,(Panicoideae_Paniceae_Alloteropsis_cimicina_c28202_g1_i1_3_1643_plus:0.04280416,((Panicoideae_Paniceae_Alloteropsis_angusta_AANG3-3_c2099_g1_i1:1e-08,Panicoideae_Paniceae_Alloteropsis_angusta_AANG4-8_c9390_g1_i1:1e-08)100:0.04744999,(Panicoideae_Paniceae_Alloteropsis_semialata_RSA5_c17827_g1_i1:0.02046219,((Panicoideae_Paniceae_Alloteropsis_semialata_TAN2_c21167_g1_i1:0.02762677,(Panicoideae_Paniceae_Alloteropsis_semialata_TAN4_c17939_g1_i1:2e-07,Panicoideae_Paniceae_Alloteropsis_semialata_TAN1_c16348_g1_i1:0.00183688)100:0.01376334)48:0.00189912,(Panicoideae_Paniceae_Alloteropsis_semialata_RSA4_c36907_g1_i1:1e-08,(Panicoideae_Paniceae_Alloteropsis_semialata_MAD1_c29267_g1_i1:1e-08,(Panicoideae_Paniceae_Alloteropsis_semialata_BUR1_c32156_g1_i1:0.00368808,(Panicoideae_Paniceae_Alloteropsis_semialata_RSA3_c24103_g1_i1:0.00370825,(Panicoideae_Paniceae_Alloteropsis_semialata_AUS108556:0.00192713,(Panicoideae_Paniceae_Alloteropsis_semialata_AUS1-2_c23725_g1_i3:0.00932376,Panicoideae_Paniceae_Alloteropsis_semialata_TPE1_c26100_g1_i1:1.7e-07)86:0.0055641)55:0.00183449)16:1.5e-07)51:0.00184446)25:1e-08)93:0.01446658)63:0.00461784)83:0.00368673)95:0.02023676)100:0.05783214)49:0.00880843)36:0.00652149)42:0.0033456)98:0.02200006,((Panicoideae_Paniceae_Digitaria_exilis_c38442_g1_i1_3_1640_plus:0.07435194,(Panicoideae_Paniceae_Digitaria_ciliaris_c30935_g1_i1:0.03486042,(Panicoideae_Paniceae_Digitaria_pentzii_c50899_g1_i1_3_1724_plus:0.02130929,(Panicoideae_Paniceae_Anthephora_pubescens_c44169_g1_i2_326_2200_plus:0.03186104,Panicoideae_Paniceae_Digitaria_californica_c38097_g1_i1_2_1747_plus:0.05131266)53:0.00823692)65:0.01032978)61:0.01108597)100:0.032557,((((Panicoideae_Paniceae-Melinidinae_Urochloa_brizantha_c69807_g1_i2_1_1929_plus:0.04144098,Panicoideae_Paniceae-Melinidinae_Urochloa_plantaginea_c40684_g1_i1_155_1099_plus:0.04145171)80:0.01494018,(Panicoideae_Paniceae-Melinidinae_Tricholaena_monachne_c34573_g1_i1_3_1685_plus:0.05707508,(Panicoideae_Paniceae-Melinidinae_Urochloa_fusca_c10876_g1_i2_307_2181_plus:0.03407825,(Panicoideae_Paniceae-Melinidinae_Urochloa_plantaginea_c40684_g1_i1_1213_2025_plus:0.03255271,(Panicoideae_Paniceae-Melinidinae_Megathyrsus_maximus-1_Contig_11435:0.00297355,Panicoideae_Paniceae-Melinidinae_Megathyrsus_maximus_c37079_g1_i1_1_1677_plus:0.00335115)100:0.04677526)51:0.00138513)70:0.0062131)93:0.02470006)100:0.03240733,((Panicoideae_Paniceae_Homopholis_proluta_c23392_g1_i1:1e-08,Panicoideae_Paniceae_Homopholis_proluta_c20429_g1_i1_3_1691_plus:1.6e-07)100:0.03055781,((Panicoideae_Paniceae_Sacciolepis_striata_c48324_g1_i1_1_1662_plus:0.00596495,Panicoideae_Paniceae_Sacciolepis_striata_c26321_g1_i1:0.00584038)100:0.04047729,(Panicoideae_Paniceae_Panicum_bisulcatum_c25218_g1_i1_2_1627_plus:0.01928145,(Panicoideae_Paniceae_Sacciolepis_indica_c17392_g1_i2_188_2062_plus:0.05018055,Panicoideae_Paniceae_Panicum_trichanthum_c28374_g1_i1_3_1670_plus:0.04278265)90:0.00768797)98:0.01432141)100:0.05749268)95:0.02346274)33:0.01140691,(((Panicoideae_Paniceae-Cenchrinae_Zuloagaea_bulbosa_c63556_g1_i1_3_1712_plus:0.05073773,(Panicoideae_Paniceae-Cenchrinae_Setaria_italica_Si021491m:2.2e-07,Panicoideae_Paniceae-Cenchrinae_Setaria_viridis_c31635_g1_i1_344_1678_plus:0.00267917)100:0.03786391)61:0.01500023,(Panicoideae_Paniceae-Cenchrinae_Stenotaphrum_secundatum_c32815_g1_i1_3_1745_plus:0.03283714,(Panicoideae_Paniceae-Cenchrinae_Setaria_barbata_c34870_g1_i1:0.03711517,(LGT_TARGET_Panicoideae_Paniceae_Echinochloa_crus-galli_EC_v6.g030999.t1:0.0126709,(Panicoideae_Paniceae-Cenchrinae_Cenchrus_americanus_Pgl_GLEAN_10031902:0.03928149,Panicoideae_Paniceae-Cenchrinae_Cenchrus_purpureus_c51762_g1_i1_3_1676_plus:0.01119941)100:0.02600902)91:0.00788014)92:0.01113092)82:0.00579181)100:0.05204885,((Panicoideae_Paniceae-Panicinae_Panicum_vigratum_Pavir.7NG431200.1:0.06333206,(Panicoideae_Paniceae-Panicinae_Panicum_queenslandicum_c19811_g1_i1:0.02679112,Panicoideae_Paniceae-Panicinae_Panicum_vigratum_Pavir.7KG386300.1:0.03941229)53:0.00636377)58:0.00227032,((Panicoideae_Paniceae-Panicinae_Panicum_capillare_c49062_g1_i1_1_1725_plus:0.00122835,Panicoideae_Paniceae-Panicinae_Panicum_hallii_Pahal.G02744.1.v2.0:0.00809346)100:0.04412898,((Panicoideae_Paniceae-Panicinae_Panicum_repens-1_c44057_g1_i2_3_1601_plus:1.7e-07,Panicoideae_Paniceae-Panicinae_Panicum_repens-2_c45352_g1_i1_1_1680_plus:0.00380163)100:0.04534702,(Panicoideae_Paniceae-Panicinae_Panicum_coloratum_c7093_g1_i1_3_1673_plus:0.05232494,Panicoideae_Paniceae-Panicinae_Panicum_miliaceum_c44743_g1_i2_319_2196_plus:0.02542943)69:0.00965585)64:0.00868213)23:0.00316305)100:0.06179905)24:0.0075841)7:0.00278193)32:0.01758164)5:0.00409501)13:0.01172953)37:0.00887477)40:0.00864608)66:0.01065002)97:0.06779644)39:0.00581606)59:0.01481196)56:0.01578002)62:0.01366714)76:0.07180851)96:0.04420254);
```
