## Supplemental Figures, Tables & Datasets for "Widespread lateral gene transfer among grasses": Echinochloa_crus-galli_EC_v6.g031002.tree

```
((Aristidoideae_Aristideae_Stipagrostis_hirtigluma_c31065_g1_i1:0.1262711,(Aristidoideae_Other_Aristida_congesta_c37694_g1_i1_75_938_plus:0.02422193,Aristidoideae_Other_Aristida_purpurea_c64438_g1_i1_3_527_plus:0.00384629):0.12752996)100:0.031690635,((Pooideae_Brachypodieae_Brachypodium_distachyon_BDI5G25467.1:0.31032964,Micrairoideae_Eriachneae_Eriachne_aristidea_c45614_g1_i3_1_909_plus:0.17314091)38:0.0249613,((Danthonioideae_Danthonieae_Danthonia_californica_c11004_g1_i1:0.09720504,(Panicoideae_Chasmanthieae_Chasmanthium_latifolium_c19223_g1_i1:0.07475014,(Chloridoideae_Cynodonteae_Dactyloctenium_aegyptium_c13499_g1_i1:0.1231436,Chloridoideae_Eragrostideae_Eragrostis_tef_maker-scaffold7662-augustus-gene-0.37-mRNA-1.mrna1:0.21494512)80:0.09516991)27:0.01771828)28:0.02754947,(Panicoideae_Tristachyideae_Danthoniopsis_dinteri_c7076_g1_i1_1_681_plus:0.10524986,(((Panicoideae_Andropogoneae_Arundinella_hookeri_c12936_g1_i1_3_896_plus:0.07988065,(Panicoideae_Andropogoneae_Zea_mays_Zm00001d026555_T001:0.10111621,(Panicoideae_Andropogoneae_Dichanthium_sericeum_c34186_g1_i1_1_786_plus:0.09775508,Panicoideae_Andropogoneae_Sorghum_bicolor_SORBI_006G258000:0.04721141)83:0.01119723)70:0.00368658)94:0.01952447,((Panicoideae_Paspaleae_Paspalum_fimbriatum_c36083_g1_i1:0.03084942,Panicoideae_Paspaleae_Paspalum_vaginatum_c15573_g1_i1_58_915_plus:0.05595885)96:0.02520843,(Panicoideae_Paspaleae_Hymenachne_amplexicaulis_c1039_g1_i1:0.04454673,(Panicoideae_Paspaleae_Steinchisma_sp._c11628_g1_i2:0.00419617,Panicoideae_Paspaleae_Steinchisma_decipiens_c18582_g1_i1_112_966_plus:0.0041626)100:0.04694779)100:0.07851755)88:0.01648305)90:0.02760686,(Panicoideae_Paniceae_Oplismenus_burmannii_c34190_g1_i1_3_746_plus:0.08219455,((Panicoideae_Paniceae_Lasiacis_sorghoidea_c43944_g1_i1:0.02497705,(Panicoideae_Paniceae_Acroceras_calcicola_c3050_g1_i1_3_830_plus:0.04136855,(Panicoideae_Paniceae_Cyrtococcum_patens_c26074_g1_i2_2_772_plus:0.00521128,Panicoideae_Paniceae_Cyrtococcum_patens_c37640_g2_i1:0.00502134)99:0.04352394)32:0.0067285)16:0.00465912,((((Panicoideae_Paniceae_Homopholis_proluta_c9860_g1_i2:1e-08,Panicoideae_Paniceae_Homopholis_proluta_c16297_g1_i1_1_789_plus:1e-08)99:0.0491051,(Panicoideae_Paniceae_Panicum_trichanthum_c23616_g1_i4_3_788_plus:0.02540789,(Panicoideae_Paniceae_Sacciolepis_striata_c39515_g1_i4_24_884_plus:0.04216273,(Panicoideae_Paniceae_Panicum_bisulcatum_c19632_g1_i1_2_784_plus:0.01512394,Panicoideae_Paniceae_Sacciolepis_indica_c46135_g1_i1_34_900_plus:0.05927215)73:0.02367015)51:0.01871615)27:0.00435079)22:0.00846346,(((Panicoideae_Paniceae_Neurachne_alopecuroidea_c55244_g2_i4_1_873_plus:0.0140679,Panicoideae_Paniceae_Paraneurachne_muelleri_c36853_g2_i1_1_1002_plus:0.06903534)77:0.02000726,((Panicoideae_Paniceae_Anthephora_pubescens_c37563_g1_i2_27_926_plus:0.00850465,Panicoideae_Paniceae_Digitaria_pentzii_c43768_g1_i1_2_802_plus:0.00830122)53:0.00985967,(Panicoideae_Paniceae_Digitaria_ciliaris_c24397_g1_i1:0.04110107,(Panicoideae_Paniceae_Digitaria_californica_c34679_g1_i7_21_875_plus:0.03487524,Panicoideae_Paniceae_Digitaria_exilis_c30686_g1_i3_2_781_plus:0.03093171)65:0.01470116)26:0.00411065)99:0.04682941)3:2.1e-07,((Panicoideae_Paniceae-Panicinae_Panicum_queenslandicum_c16196_g1_i2:0.00416684,(Panicoideae_Paniceae-Panicinae_Panicum_vigratum_Pavir.7KG385800.1:0.04313257,Panicoideae_Paniceae-Panicinae_Panicum_vigratum_Pavir.7NG430800.1:0.016335)60:0.00073128)92:0.01257964,(Panicoideae_Paniceae-Panicinae_Panicum_miliaceum_c40379_g1_i1_47_898_plus:0.02128606,(Panicoideae_Paniceae-Panicinae_Panicum_coloratum_c22759_g1_i1_80_925_plus:0.02527459,((Panicoideae_Paniceae-Panicinae_Panicum_capillare_c6493_g1_i1_55_909_plus:1.33e-06,Panicoideae_Paniceae-Panicinae_Panicum_hallii_Pahal.G02741.1.v2.0:1e-08)65:0.01706224,(Panicoideae_Paniceae-Panicinae_Panicum_repens-1_c40787_g1_i3_33_878_plus:7.8e-07,Panicoideae_Paniceae-Panicinae_Panicum_repens-2_c43219_g1_i2_37_570_plus:0.03098462)26:0.00824372)19:0.00417665)30:6.76e-06)61:0.00843197)78:0.01276578)14:0.00413889)7:0.00423257,(((Panicoideae_Paniceae_Alloteropsis_cimicina-ACIM1_c18814_g1_i1:2.3e-07,Panicoideae_Paniceae_Alloteropsis_cimicina_c20769_g1_i1_3_800_plus:0.00827659)97:0.04327114,((Panicoideae_Paniceae_Alloteropsis_angusta_AANG3-3_c26049_g1_i1:1e-08,Panicoideae_Paniceae_Alloteropsis_angusta_AANG4-8_c2515_g2_i1:1e-08)100:0.04710825,(Panicoideae_Paniceae_Alloteropsis_semialata_TAN1_c9547_g1_i1:0.01240642,(Panicoideae_Paniceae_Alloteropsis_semialata_RSA5_c7703_g1_i1:0.01245148,((Panicoideae_Paniceae_Alloteropsis_semialata_TPE1_c18097_g1_i1:0.00411615,(Panicoideae_Paniceae_Alloteropsis_semialata_TAN2_c29632_g1_i1:0.02538559,Panicoideae_Paniceae_Alloteropsis_semialata_TAN4_c18273_g1_i1:2.6e-07)35:0.00411605)8:2.4e-07,(Panicoideae_Paniceae_Alloteropsis_semialata_BUR1_c19567_g1_i1:0.01253191,((Panicoideae_Paniceae_Alloteropsis_semialata_MAD1_c29720_g1_i1:1e-08,Panicoideae_Paniceae_Alloteropsis_semialata_AUS1-2_c20230_g2_i1:1.4e-07)17:1e-08,(Panicoideae_Paniceae_Alloteropsis_semialata_RSA3_c18183_g1_i2:2.1e-07,(Panicoideae_Paniceae_Alloteropsis_semialata_AUS108559:1e-08,Panicoideae_Paniceae_Alloteropsis_semialata_RSA4_c27389_g1_i6:1e-08)24:1e-08)65:0.00826194)66:0.00411593)10:2.4e-07)51:0.00412828)23:2e-07)69:0.01124965)87:0.01675217)76:0.01985653,((Panicoideae_Paniceae_Panicum_pygmaeum_c6280_g1_i1:0.05561941,(Panicoideae_Paniceae_Echinochloa_crus-galli_EC_v6.g047861.t1:0.02337875,(Panicoideae_Paniceae_Echinochloa_crus-galli_EC_v6.g057236.t1:0.00954081,Panicoideae_Paniceae_Echinochloa_stagnina_c24688_g1_i1:0.00966753)15:4.8e-07)100:0.08164443)17:0.00174337,((Panicoideae_Paniceae_Acroceras_zizanioides_AZIZ_c44130_g1_i1:0.12630672,(Panicoideae_Paniceae_Dichanthelium_oligosanthes_Do006231.1_mrna:0.00759073,Panicoideae_Paniceae_Dichanthelium_scoparium_c8484_g1_i2_24_878_plus:1e-08)99:0.04640348)31:0.00907682,(((Panicoideae_Paniceae-Melinidinae_Urochloa_brizantha_c63784_g1_i1_94_948_plus:0.01271152,Panicoideae_Paniceae-Melinidinae_Urochloa_plantaginea_c34421_g1_i3_3_863_plus:0.01261151)100:0.02785654,(Panicoideae_Paniceae-Melinidinae_Tricholaena_monachne_c19841_g1_i1_32_886_plus:0.04538454,(Panicoideae_Paniceae-Melinidinae_Megathyrsus_maximus_c35279_g1_i2_1_705_plus:0.02744735,Panicoideae_Paniceae-Melinidinae_Urochloa_fusca_c20694_g1_i2_108_947_plus:0.04398932)55:0.00663434)70:0.01373087)53:0.00561187,(Panicoideae_Paniceae-Cenchrinae_Zuloagaea_bulbosa_c58503_g1_i1_270_1019_plus:0.04458488,(Panicoideae_Paniceae-Cenchrinae_Setaria_barbata_c23689_g1_i1:0.03543851,((Panicoideae_Paniceae-Cenchrinae_Cenchrus_americanus_Pgl_GLEAN_10031904:0.01091125,Panicoideae_Paniceae-Cenchrinae_Cenchrus_purpureus_c46706_g1_i1_3_809_plus:0.01556271)100:0.03250023,((Panicoideae_Paniceae-Cenchrinae_Setaria_italica_Si022883m:0.00820759,Panicoideae_Paniceae-Cenchrinae_Setaria_viridis_c33455_g1_i4_251_1102_minus:0.01287376)94:0.02618893,(Panicoideae_Paniceae-Cenchrinae_Stenotaphrum_secundatum_c24476_g1_i5_24_878_plus:0.02962756,(LGT_TARGET_Panicoideae_Paniceae_Echinochloa_crus-galli_EC_v6.g031002.t1:1e-08,LGT_NON-TARGET_Panicoideae_Paniceae_Echinochloa_esculenta_c43414_g1_i2_83_937_plus:1e-08)99:0.00858322)96:0.02183412)21:2.6e-07)54:0.00823875)63:0.00796343)69:0.01818274)10:0.00421646)9:0.00526637)3:0.00418934)2:0.00416035)0:2.1e-07)4:5.3e-07)39:0.02379198)37:0.00875317)76:0.04607301)41:0.02570623)96:0.031690635);
```
