## Supplemental Figures, Tables & Datasets for "Widespread lateral gene transfer among grasses": Echinochloa_crus-galli_EC_v6.g036305.tree

```
((Chloridoideae_Eragrostideae_Eragrostis_tef_maker-scaffold6816-snap-gene-0.27-mRNA-1.mrna1:0.10335976,Chloridoideae_Cynodonteae_Oropetium_thomaeum_20150105_24770A:0.25889695)97:0.049197105,((Panicoideae_Chasmanthieae_Chasmanthium_latifolium_c18945_g1_i1:0.09449086,(Panicoideae_Tristachyideae_Danthoniopsis_dinteri_c29405_g1_i1_3_500_plus:0.05118918,Panicoideae_Paniceae-Panicinae_Panicum_vigratum_Pavir.9NG808500.1:0.04091145):0.16856777)99:0.01658713,((Panicoideae_Paniceae_Acroceras_zizanioides_AZIZ_c25625_g1_i2:0.0952907,((Panicoideae_Paniceae_Echinochloa_frumentacea_c45840_g1_i3_1_828_plus:0.05581582,(Panicoideae_Paniceae_Echinochloa_stagnina_c19593_g1_i1:0.05879836,(Panicoideae_Paniceae_Echinochloa_crus-galli_EC_v6.g093582.t1:5.4e-07,Panicoideae_Paniceae_Echinochloa_crus-galli_EC_v6.g104240.t1:0.04411326)92:0.0201781)66:0.01767344)99:0.09494927,((Panicoideae_Paniceae_Oplismenus_burmannii_c31487_g2_i1_1_414_plus:0.05952814,(Panicoideae_Paniceae_Cyrtococcum_patens_c24097_g1_i1_2_307_plus:0.03649298,Panicoideae_Paniceae_Lasiacis_sorghoidea_c20649_g1_i3:0.07998734)19:9.4e-07)27:0.02342713,(Panicoideae_Paniceae_Panicum_pygmaeum_c27988_g1_i5:0.0429781,((Panicoideae_Paniceae_Dichanthelium_clandestinum_Contig_14057:1e-08,Panicoideae_Paniceae_Dichanthelium_scoparium_c23316_g1_i1_1_399_plus:2.38e-06)60:0.07359739,(Panicoideae_Paniceae_Alloteropsis_cimicina-ACIM1_c19074_g1_i1:0.00943086,(Panicoideae_Paniceae_Alloteropsis_semialata_MAD1_c35295_g6_i1:3.7e-07,(Panicoideae_Paniceae_Alloteropsis_semialata_AUS130170:0.00409497,Panicoideae_Paniceae_Alloteropsis_semialata_TAN4_c21148_g6_i1:0.04103281)55:0.0008665)97:0.04727514)91:0.04016579)28:0.02322009)26:0.01612342)22:3.62e-06)28:0.01438244)44:0.01363809,((Panicoideae_Paniceae_Homopholis_proluta_c18375_g1_i2:1e-08,Panicoideae_Paniceae_Homopholis_proluta_c23905_g1_i6_3_416_plus:3.3e-07)100:0.05121507,((Panicoideae_Paniceae_Panicum_trichanthum_c23694_g1_i2_1_393_plus:0.05195514,(Panicoideae_Paniceae_Sacciolepis_striata_c20863_g1_i2_2_367_plus:0.08182647,Panicoideae_Paniceae_Panicum_bisulcatum_c23362_g1_i3_2_334_plus:0.0165084)37:8.91e-06)43:0.00852881,(Panicoideae_Paniceae-Panicinae_Panicum_vigratum_Pavir.5KG050200.1:0.10417749,((Panicoideae_Paniceae-Panicinae_Panicum_queenslandicum_c12890_g3_i1:0.02862046,(((Panicoideae_Paniceae-Panicinae_Panicum_coloratum_c29170_g1_i1_2_433_plus:4.4e-07,Panicoideae_Paniceae-Panicinae_Panicum_repens-2_c45424_g4_i1_2_376_plus:1e-08)100:0.07868771,(LGT_TARGET_Panicoideae_Paniceae_Echinochloa_crus-galli_EC_v6.g036305.t1:0.00329602,Panicoideae_Paniceae-Panicinae_Panicum_vigratum_Pavir.4KG373400.1:0.00668233)97:0.0401542)83:0.03743126,((Panicoideae_Paniceae-Panicinae_Panicum_capillare_c23950_g1_i5_1_477_plus:1.94e-06,Panicoideae_Paniceae-Panicinae_Panicum_miliaceum_c41914_g2_i1_3_749_plus:0.00841268)66:0.02067117,(Panicoideae_Paniceae-Panicinae_Panicum_hallii_Pahal.C00126.1.v2.0:0.03137169,(Panicoideae_Paniceae-Panicinae_Panicum_repens-1_c39360_g3_i7_3_530_plus:3.8e-07,Panicoideae_Paniceae-Panicinae_Panicum_repens-2_c45424_g5_i1_3_443_plus:0.02356164)96:0.02697186)18:5e-07)55:0.0180895)33:0.01294455)31:0.00937108,((Panicoideae_Paniceae-Cenchrinae_Cenchrus_americanus_Pgl_GLEAN_10025667:0.10437524,(Panicoideae_Paniceae-Cenchrinae_Setaria_barbata_c26617_g2_i2:0.04582277,((Panicoideae_Paniceae-Cenchrinae_Setaria_italica_Si028086m:1e-08,Panicoideae_Paniceae-Cenchrinae_Setaria_viridis_c38947_g9_i2_443_1177_minus:0.01968489)88:0.00985708,(Panicoideae_Paniceae-Cenchrinae_Zuloagaea_bulbosa_c52585_g1_i1_2_385_plus:0.0260862,(Panicoideae_Paniceae-Cenchrinae_Setaria_italica_Si011397m:0.01696971,Panicoideae_Paniceae-Cenchrinae_Setaria_viridis_c38956_g1_i1_3_764_plus:2e-07)13:2e-07)6:4.2e-07)16:8.3e-07)78:0.032899)83:0.02979484,((Panicoideae_Paniceae-Melinidinae_Megathyrsus_maximus_c34425_g1_i1_3_338_plus:0.04240342,(Panicoideae_Paniceae-Melinidinae_Urochloa_fusca_c16186_g1_i1_2_439_plus:0.06126627,Panicoideae_Paniceae-Melinidinae_Urochloa_plantaginea_c36473_g1_i4_2_463_plus:0.03326988)61:0.01397747)86:0.03405724,((Panicoideae_Paniceae_Neurachne_alopecuroidea_c53084_g1_i3_1_537_plus:0.11287624,Panicoideae_Paniceae_Paraneurachne_muelleri_c36270_g1_i1_1_411_plus:0.06278245)56:0.01977139,((Panicoideae_Paniceae-Panicinae_Panicum_vigratum_Pavir.2KG054800.1:0.07008159,Panicoideae_Paniceae_Digitaria_ciliaris_c21613_g1_i1:0.03406579)40:0.0071179,(Panicoideae_Paniceae_Digitaria_exilis_c30679_g1_i4_3_512_plus:0.07983675,Panicoideae_Paniceae_Digitaria_californica_c35001_g2_i4_2_508_plus:0.02028888)72:0.00832537)93:0.04786058)20:0.01614261)9:0.00610774)17:0.01947087)3:3.8e-07)29:0.02079022)18:8.3e-07)73:0.06435267)35:0.02074348)26:0.049197105);
```
