## Supplemental Figures, Tables & Datasets for "Widespread lateral gene transfer among grasses": Echinochloa_crus-galli_EC_v6.g068796.tree

```
(Oryzoideae_Oryzeae_Oryza_glumipatula_OGLUM04G25600.1:0.0,(Oryzoideae_Oryzeae_Oryza_meridionalis_OMERI04G21330.1:0.00513505,(Oryzoideae_Oryzeae_Leersia_perrieri_LPERR04G21230.1:0.08764248,(Pooideae_Brachypodieae_Brachypodium_distachyon_BDI5G22117.1:0.34146851,((Chloridoideae_Zoysieae_Zoysia_japonica_Zjn_sc00017.1.g07470.1.sm.mkhc:0.14345221,(Chloridoideae_Cynodonteae_Oropetium_thomaeum_20150105_19910A:0.1549732,Chloridoideae_Cynodonteae_Dactyloctenium_aegyptium_c22099_g1_i3:0.12818058)54:0.01458224)87:0.06647906,((Danthonioideae_Danthonieae_Danthonia_californica_c25719_g2_i1:0.11079333,(Aristidoideae_Aristideae_Stipagrostis_hirtigluma_c47765_g1_i1:0.18554832,(Aristidoideae_Other_Aristida_purpurea_c69922_g1_i1_177_2330_plus:0.00886964,Aristidoideae_Other_Aristida_congesta_c80380_g1_i1_2_391_plus:0.03618016)100:0.08211299)53:0.04045587)35:0.01290327,(Panicoideae_Chasmanthieae_Chasmanthium_latifolium_c24456_g1_i1:0.13604934,((Panicoideae_Andropogoneae_Arundinella_hookeri_c32766_g1_i3_136_2163_plus:0.0299849,Panicoideae_Andropogoneae_Arundinella_hirta_c57035_g1_i4_1_1269_plus:0.024563)100:0.17280962,(((Panicoideae_Paniceae_Cyrtococcum_patens_c28490_g1_i1_125_2140_plus:0.02139831,Panicoideae_Paniceae_Cyrtococcum_patens_c39662_g1_i1:0.01493652)100:0.08006709,((Panicoideae_Paniceae_Digitaria_exilis_c40052_g1_i5_2_2077_plus:0.06614743,(Panicoideae_Paniceae_Digitaria_californica_c40137_g1_i1_99_2135_plus:0.0304502,(Panicoideae_Paniceae_Anthephora_pubescens_c41048_g1_i1_2_1495_plus:0.04301452,(Panicoideae_Paniceae_Digitaria_pentzii_c45811_g1_i1_103_2178_plus:0.01509204,Panicoideae_Paniceae_Digitaria_ciliaris_c31213_g1_i2:0.01560501)30:0.00413565)37:0.00840364)58:0.01467183)100:0.08838789,(Panicoideae_Paniceae_Acroceras_zizanioides_AZIZ_c33447_g1_i4:0.10479127,(Panicoideae_Paniceae_Echinochloa_stagnina_c31533_g1_i1:0.01026582,Panicoideae_Paniceae_Echinochloa_crus-galli_EC_v6.g001961.t1:0.0052151)100:0.05343263)28:0.00769092)4:0.000001)15:0.01042569,(Panicoideae_Paniceae_Acroceras_calcicola_c25231_g1_i1_110_2137_plus:0.07555442,(((Panicoideae_Paniceae_Alloteropsis_cimicina_c27787_g1_i1_3_2027_plus:0.02129302,Panicoideae_Paniceae_Alloteropsis_cimicina-ACIM1_c24042_g1_i1:0.0)98:0.04555619,(Panicoideae_Paniceae_Alloteropsis_semialata_TAN4_c11214_g1_i1:0.01547338,((Panicoideae_Paniceae_Alloteropsis_semialata_BUR1_c25847_g1_i1:0.0,Panicoideae_Paniceae_Alloteropsis_semialata_RSA4_c36594_g1_i1:0.0)78:0.00508708,(Panicoideae_Paniceae_Alloteropsis_semialata_RSA5_c27558_g1_i1:0.00510719,(Panicoideae_Paniceae_Alloteropsis_semialata_TAN1_c28402_g2_i1:0.01011481,(Panicoideae_Paniceae_Alloteropsis_semialata_TAN2_c29038_g1_i2:0.0,(Panicoideae_Paniceae_Alloteropsis_semialata_RSA3_c32971_g1_i1:0.00506878,(Panicoideae_Paniceae_Alloteropsis_semialata_AUS125055:0.0,(Panicoideae_Paniceae_Alloteropsis_semialata_TPE1_c16501_g2_i1:0.0,(Panicoideae_Paniceae_Alloteropsis_semialata_AUS1-2_c20865_g3_i1:0.0,Panicoideae_Paniceae_Alloteropsis_semialata_MAD1_c35683_g3_i1:0.0)5:0.0)11:0.0)55:0.00503093)39:0.00500243)37:0.00497169)33:0.01012093)26:0.00517407)16:0.000001)92:0.05487919)95:0.06186431,((Panicoideae_Paniceae-Panicinae_Panicum_queenslandicum_c20779_g1_i3:0.00599709,(((Panicoideae_Paniceae-Panicinae_Panicum_vigratum_Pavir.9KG193500.1:0.01157341,Panicoideae_Paniceae-Panicinae_Panicum_vigratum_Pavir.9KG193200.1:0.04119688)100:0.06609636,(Panicoideae_Paniceae-Panicinae_Panicum_vigratum_Pavir.9NG306900.1:0.01867313,Panicoideae_Paniceae-Panicinae_Panicum_vigratum_Pavir.9NG307000.1:0.01709856)61:0.0)87:0.02089298,((Panicoideae_Paniceae-Panicinae_Panicum_capillare_c24583_g1_i3_120_1967_plus:0.01914761,Panicoideae_Paniceae-Panicinae_Panicum_hallii_Pahal.I03091.1.v2.0:0.01755893)82:0.02188355,(Panicoideae_Paniceae-Panicinae_Panicum_repens-2_c49092_g1_i8_138_2054_plus:0.01001691,Panicoideae_Paniceae-Panicinae_Panicum_coloratum_c31524_g1_i1_126_2036_plus:0.05445303)74:0.01495106)61:0.00505551)64:0.00522342)95:0.04617641,((Panicoideae_Paniceae_Paraneurachne_muelleri_c37605_g1_i1_125_2287_plus:0.01654215,Panicoideae_Paniceae_Neurachne_alopecuroidea_c58774_g3_i1_2_1438_plus:0.000001)98:0.07709798,((Panicoideae_Paniceae_Homopholis_proluta_c12973_g1_i1:0.0,Panicoideae_Paniceae_Homopholis_proluta_c17786_g2_i1_1_1923_plus:0.0)88:0.01505604,(((Panicoideae_Paniceae-Melinidinae_Urochloa_plantaginea_c41207_g1_i3_3_2162_plus:0.05730758,Panicoideae_Paniceae-Melinidinae_Tricholaena_monachne_c47692_g1_i1_124_2160_plus:0.06544872)99:0.04959615,(Panicoideae_Paniceae-Cenchrinae_Setaria_barbata_c33855_g2_i1:0.06968917,((Panicoideae_Paniceae-Cenchrinae_Setaria_italica_Si034547m:0.01158043,Panicoideae_Paniceae-Cenchrinae_Setaria_viridis_c27892_g1_i3_1_1314_minus:0.0)93:0.02563617,(Panicoideae_Paniceae-Cenchrinae_Zuloagaea_bulbosa_c64916_g1_i4_143_2191_plus:0.05373404,(Panicoideae_Paniceae-Cenchrinae_Stenotaphrum_secundatum_c25408_g1_i2_86_2125_plus:0.02954084,(Panicoideae_Paniceae-Cenchrinae_Cenchrus_americanus_Pgl_GLEAN_10032242:0.03945418,(Panicoideae_Paniceae-Cenchrinae_Cenchrus_purpureus_c53467_g1_i3_119_2152_plus:0.03864273,(LGT_TARGET_Panicoideae_Paniceae_Echinochloa_crus-galli_EC_v6.g068796.t1:0.02216044,LGT_NON-TARGET_Panicoideae_Paniceae_Echinochloa_esculenta_c41312_g1_i2_2_838_plus:0.02162261)99:0.0615644)74:0.00497285)60:0.02104453)7:0.00517103)4:0.00432205)7:0.000001)65:0.0136908)58:0.0238911,((Panicoideae_Paniceae_Dichanthelium_scoparium_c9994_g1_i1_88_1980_plus:0.09885303,Panicoideae_Paniceae_Lasiacis_sorghoidea_c31278_g1_i2:0.05545366)40:0.01855987,(Panicoideae_Paniceae_Sacciolepis_indica_c25856_g2_i4_138_2210_plus:0.11090299,(Panicoideae_Paniceae_Panicum_trichanthum_c28002_g2_i2_3_2168_plus:0.03023042,(Panicoideae_Paniceae_Panicum_bisulcatum_c26687_g1_i4_3_2054_plus:0.03368113,Panicoideae_Paniceae_Sacciolepis_striata_c27252_g1_i1:0.07884903)64:0.01376173)39:0.00473417)73:0.01626205)24:0.00529283)12:0.00474403)9:0.000001)10:0.01061886)7:0.00569495)7:0.01252933)4:0.00611778)59:0.03052253)73:0.01690252)90:0.03569444)22:0.000002)96:0.16611637)84:0.12044043)94:0.09305478)21:0.0,((Oryzoideae_Oryzeae_Oryza_barthii_OBART04G26090.1:0.00512821,Oryzoideae_Oryzeae_Oryza_glaberrima_ORGLA04G0227400.1:0.0)20:0.0,Oryzoideae_Oryzeae_Oryza_longistaminata_KN541134.1_FGT002:0.00513653)39:0.00510183);
```
