## Supplemental Figures, Tables & Datasets for "Widespread lateral gene transfer among grasses": Echinochloa_crus-galli_EC_v6.g077188.tree

```
(((Pooideae_Brachypodieae_Brachypodium_distachyon_BDI4G05550.1:0.11082993,(Pooideae_Poeae_Poa_sp._PSSP_c30389_g1_i4:0.07881363,(Pooideae_Triticeae_Hordeum_vulgare_HORVU5Hr1G024500.6:0.03106756,(Pooideae_Triticeae_Triticum_aestivum_TRIAE_CS42_5BS_TGACv1_424084_AA1386740.1:0.02085127,((Pooideae_Triticeae_Triticum_aestivum_TRIAE_CS42_5AS_TGACv1_393979_AA1277490.1:0.00750682,Pooideae_Triticeae_Triticum_urartu_TRIUR3_04874T1:3.5e-07)88:0.0150659,(Pooideae_Triticeae_Aegilops_tauschii_EMT00258:1e-08,Pooideae_Triticeae_Triticum_aestivum_TRIAE_CS42_5DS_TGACv1_458299_AA1493210.1:0.00279993)92:0.00779868)58:4.38e-06)92:0.00918134)100:0.04386273)98:0.04981508)100:0.08268523,(Oryzoideae_Oryzeae_Leersia_perrieri_LPERR10G02760.1:0.15461173,(Oryzoideae_Oryzeae_Oryza_brachyantha_OB03G33780.1:0.0761477,(Oryzoideae_Oryzeae_Oryza_punctata_OPUNC10G03170.1:0.02447384,(Oryzoideae_Oryzeae_Oryza_rufipogon_ORUFI10G04030.1:6.2e-07,((Oryzoideae_Oryzeae_Oryza_indica_BGIOSGA032597TA:2e-08,(Oryzoideae_Oryzeae_Oryza_longistaminata_KN541397.1_FGT003:0.00578055,(Oryzoideae_Oryzeae_Oryza_glaberrima_ORGLA10G0030400.1:1.1e-07,Oryzoideae_Oryzeae_Oryza_nivara_ONIVA10G03970.1:8e-08)3:1.9e-07)2:2.7e-07):1.6e-07,(Oryzoideae_Oryzeae_Oryza_sativa_OS10T017030001:3e-07,(Oryzoideae_Oryzeae_Oryza_glumipatula_OGLUM10G03770.1:0.00512835,(Oryzoideae_Oryzeae_Oryza_barthii_OBART10G03750.1:0.00515175,Oryzoideae_Oryzeae_Oryza_meridionalis_OMERI10G03100.1:0.02281536)1:1.6e-07)0:1.6e-07)1:1.5e-07)1:0.00582234)21:0.02243047)72:0.0279363)81:0.0242798)76:0.10309678)100:0.065038015,(Micrairoideae_Eriachneae_Eriachne_aristidea_c24123_g1_i1_1_375_plus:0.18213335,(((Aristidoideae_Aristideae_Stipagrostis_hirtigluma_c54964_g1_i1:0.10556889,(Aristidoideae_Other_Aristida_purpurea_c72104_g1_i6_104_2632_plus:0.04189955,Aristidoideae_Other_Aristida_congesta_c50181_g1_i1_42_671_plus:0.05750657)100:0.09109169)100:0.0464744,(Danthonioideae_Danthonieae_Danthonia_californica_c26163_g1_i1:0.0693148,(Chloridoideae_Zoysieae_Zoysia_japonica_Zjn_sc00043.1.g01690.1.sm.mkhc:0.0912829,(Chloridoideae_Cynodonteae_Oropetium_thomaeum_20150105_09752A:0.11503801,Chloridoideae_Cynodonteae_Dactyloctenium_aegyptium_c16352_g1_i1:0.08031184)87:0.02752453)84:0.06481765)46:0.01880769)27:0.00564157,(Panicoideae_Chasmanthieae_Chasmanthium_latifolium_c21317_g1_i1:0.10210443,(Panicoideae_Tristachyideae_Danthoniopsis_dinteri_c53911_g1_i1_3_527_plus:0.11952521,(((Panicoideae_Paniceae_Sacciolepis_indica_c24337:0.04495531,Panicoideae_Paniceae_Panicum_bisulcatum_c24930:0.01259959)93:0.01905116,(Panicoideae_Paniceae_Panicum_trichanthum_c14498_g1_i1_1_1170_plus:0.01374348,Panicoideae_Paniceae_Sacciolepis_striata_c25325_g1_i1:0.04331475)78:0.00506707)85:0.02118221,((((Panicoideae_Paspaleae_Paspalum_fimbriatum_c18848_g1_i1:0.03349183,Panicoideae_Paspaleae_Paspalum_vaginatum_c33751:0.04405351)100:0.04756426,(Panicoideae_Paspaleae_Hymenachne_amplexicaulis_c22818_g1_i1:0.02495346,(Panicoideae_Paspaleae_Steinchisma_sp._c28090_g1_i1:0.00266526,Panicoideae_Paspaleae_Steinchisma_decipiens_c2750:9e-08)100:0.05203062)100:0.06216083)99:0.03626356,((Panicoideae_Andropogoneae_Arundinella_hookeri_c4902_g1_i1_2_466_plus:0.0117424,Panicoideae_Andropogoneae_Arundinella_hirta_c5594_g1_i1_1_390_plus:0.01070852)100:0.05119914,(Panicoideae_Andropogoneae_Sorghum_bicolor_SORBI_003G114400:0.03174194,(Panicoideae_Andropogoneae_Zea_mays_Zm00001d040268_T004:0.04610939,Panicoideae_Andropogoneae_Dichanthium_sericeum_c26568:0.05090553)58:0.00443037)100:0.03187609)100:0.04548604)34:0.00495182,(((Panicoideae_Paniceae_Homopholis_proluta_c11804_g1_i1:2.3e-07,Panicoideae_Paniceae_Homopholis_proluta_c23291_g1_i3_46_1872_plus:1e-08)100:0.03907359,((Panicoideae_Paniceae_Alloteropsis_cimicina-ACIM1_c18634:0.01617692,Panicoideae_Paniceae_Alloteropsis_cimicina_c23865:0.00977169)100:0.06958161,(Panicoideae_Paniceae_Alloteropsis_angusta_AANG3-3_c19611_g1_i1:0.03429541,((Panicoideae_Paniceae_Alloteropsis_semialata_TAN1_c32844_g1_i1:0.01819363,(Panicoideae_Paniceae_Alloteropsis_semialata_RSA5_c26333:0.00478654,Panicoideae_Paniceae_Alloteropsis_angusta_AANG4-8_c11205_g2_i1:0.03622777)10:0.00482553)12:0.00322696,(Panicoideae_Paniceae_Alloteropsis_semialata_TAN2_c19650_g1_i1:0.00946293,((Panicoideae_Paniceae_Alloteropsis_semialata_TPE1_c3824_g1_i1:0.00739699,(Panicoideae_Paniceae_Alloteropsis_semialata_RSA3_c16641_g1_i1:0.00396245,Panicoideae_Paniceae_Alloteropsis_semialata_TAN4_c38491_g1_i1:0.00828667)42:0.00249275)6:0.00236569,(Panicoideae_Paniceae_Alloteropsis_semialata_RSA4_c34074_g1_i2:0.00476084,(Panicoideae_Paniceae_Alloteropsis_semialata_TPE1_c17403_g2_i1:0.00245533,(Panicoideae_Paniceae_Alloteropsis_semialata_MAD1_c25596:1e-08,(Panicoideae_Paniceae_Alloteropsis_semialata_AUS1-2_c34927_g1_i1:1e-08,(Panicoideae_Paniceae_Alloteropsis_semialata_BUR1_c25811_g4_i2:0.00166814,Panicoideae_Paniceae_Alloteropsis_semialata_AUS118605:9e-08)10:9e-08)8:1e-07)16:3e-08)30:0.00147253)41:0.00293395)28:0.00525736)9:8e-08)49:0.0071746)75:0.02743435)59:0.01048272)36:0.00552622,((((Panicoideae_Paniceae_Neurachne_alopecuroidea_c59222_g1_i6_3_2624_plus:0.0246534,Panicoideae_Paniceae_Paraneurachne_muelleri_c32181_g1_i2_83_2386_plus:0.03936359)100:0.02511463,(Panicoideae_Paniceae-Melinidinae_Tricholaena_monachne_c46010_g2_i4_304_2412_plus:0.07056061,((Panicoideae_Paniceae-Melinidinae_Urochloa_plantaginea_c42672:0.0288734,Panicoideae_Paniceae-Melinidinae_Megathyrsus_maximus_c31918:0.02610009)45:0.00521835,(Panicoideae_Paniceae-Melinidinae_Urochloa_brizantha_c48781_g1_i1_3_455_plus:0.02020743,(Panicoideae_Paniceae-Melinidinae_Urochloa_fusca_c26360_g1_i1_1_381_plus:0.02835264,Panicoideae_Paniceae-Melinidinae_Megathyrsus_maximus_c24704_g1_i1_2_1114_plus:0.01725156)40:0.00789581)14:5.1e-07)96:0.01851621)94:0.0195666)51:0.00983037,((Panicoideae_Paniceae-Panicinae_Panicum_coloratum_c30848:0.03233386,(Panicoideae_Paniceae-Panicinae_Panicum_repens-2_c48642:2.7e-07,Panicoideae_Paniceae-Panicinae_Panicum_repens-1_c46134_g1_i6_3_1175_plus:1e-08)100:0.02335101)43:0.00571633,((Panicoideae_Paniceae-Panicinae_Panicum_queenslandicum_c18884:0.02778252,(Panicoideae_Paniceae-Panicinae_Panicum_miliaceum_c46457:0.00372403,(Panicoideae_Paniceae-Panicinae_Panicum_capillare_c23921_g1_i1_1_2889_plus:0.00376406,Panicoideae_Paniceae-Panicinae_Panicum_hallii_Pahal.E03538.1.v2.0:0.00907535)81:0.00362611)100:0.01636788)42:0.00387173,(Panicoideae_Paniceae-Panicinae_Panicum_vigratum_Pavir.5KG161800.1:0.0414803,(Panicoideae_Paniceae-Panicinae_Panicum_vigratum_Pavir.3KG505000.1:0.02826985,(Panicoideae_Paniceae-Panicinae_Panicum_vigratum_Pavir.5NG163400.1:0.00383743,(LGT_TARGET_Panicoideae_Paniceae_Echinochloa_crus-galli_EC_v6.g077188.t1:0.00506783,Panicoideae_Paniceae_Echinochloa_frumentacea_c19204_g1_i2_2_478_plus:0.02788735)53:0.00990857)57:0.02360107)47:0.00454578)56:0.00683121)17:0.00094687)87:0.03842395)6:0.00123551,(Panicoideae_Paniceae_Oplismenus_burmannii_c34354:0.07250614,((Panicoideae_Paniceae_Lasiacis_sorghoidea_c33035_g1_i2:0.03662733,(Panicoideae_Paniceae_Dichanthelium_scoparium_c21176:0.04892711,Panicoideae_Paniceae_Panicum_pygmaeum_c27391_g1_i3:0.02089954)67:0.0045656)41:0.00533007,((Panicoideae_Paniceae_Acroceras_calcicola_c21884:0.0413952,(Panicoideae_Paniceae_Cyrtococcum_patens_c43602_g1_i1:0.03511931,Panicoideae_Paniceae_Cyrtococcum_patens_c32343_g1_i3_3_1211_plus:0.04189919)74:0.00513424)38:0.01257862,(((Panicoideae_Paniceae_Digitaria_exilis_c25280_g1_i1_1_1008_plus:0.03528424,Panicoideae_Paniceae_Digitaria_californica_c27484:0.01717256)71:0.00570771,(Panicoideae_Paniceae_Anthephora_pubescens_c4938_g1_i1_204_959_plus:0.02545689,(Panicoideae_Paniceae_Digitaria_ciliaris_c18805_g1_i1:0.02727181,Panicoideae_Paniceae_Digitaria_pentzii_c46755:0.01768807)83:0.00733422)83:0.00655057)100:0.06627657,((Panicoideae_Paniceae_Echinochloa_esculenta_c40811_g1_i1_1_579_plus:0.03165846,(Panicoideae_Paniceae_Echinochloa_crus-galli_EC_v6.g037389.t1:0.01790712,(Panicoideae_Paniceae_Echinochloa_crus-galli_EC_v6.g075555.t1:0.02381401,(Panicoideae_Paniceae_Echinochloa_stagnina_c30684:0.00646019,Panicoideae_Paniceae_Echinochloa_crus-galli_EC_v6.g039656.t1:0.01237418)56:6.4e-07)56:0.00579843)73:0.00894021)92:0.0350407,(Panicoideae_Paniceae_Acroceras_zizanioides_AZIZ_c32982_g1_i1:0.0477187,(Panicoideae_Paniceae-Cenchrinae_Stenotaphrum_secundatum_c30883_g1_i3_1_2637_plus:0.04682927,((Panicoideae_Paniceae-Cenchrinae_Zuloagaea_bulbosa_c62686_g1_i5_2_2611_plus:0.02173071,(Panicoideae_Paniceae-Cenchrinae_Setaria_viridis_c38377_g2_i6_1_1467_plus:0.00462715,Panicoideae_Paniceae-Cenchrinae_Setaria_italica_Si000224m:0.00438335)95:0.00597064)80:0.00421489,(Panicoideae_Paniceae-Cenchrinae_Setaria_barbata_c32440:0.0301161,(Panicoideae_Paniceae-Cenchrinae_Cenchrus_americanus_Pgl_GLEAN_10024169:0.02465245,Panicoideae_Paniceae-Cenchrinae_Cenchrus_purpureus_c53216:0.01667533)98:0.03527142)35:9e-08)91:0.01236929)94:0.02666982)17:0.00163104)9:0.00160913)7:0.00103155)12:0.0037785)10:0.00129046)12:0.00259288)21:0.00289941)23:0.00449305)6:1.1e-07)94:0.0299714)96:0.03321601)63:0.01529086)31:0.01210612)100:0.065038015);
```
