## Supplemental Figures, Tables & Datasets for "Widespread lateral gene transfer among grasses": Echinochloa_crus-galli_EC_v6.g077190.tree

```
((Oryzoideae_Oryzeae_Oryza_brachyantha_OB01G19760.1:0.1750441,(Oryzoideae_Oryzeae_Oryza_meridionalis_OMERI01G09590.1:0.01775533,((Oryzoideae_Oryzeae_Oryza_rufipogon_ORUFI01G10440.1:1e-08,(Oryzoideae_Oryzeae_Oryza_nivara_ONIVA01G12030.1:1e-08,Oryzoideae_Oryzeae_Oryza_indica_BGIOSGA003161TA:1e-08):0.00636313)68:0.00697432,(Oryzoideae_Oryzeae_Oryza_glumipatula_OGLUM01G10930.1:0.0067048,(Oryzoideae_Oryzeae_Oryza_barthii_OBART01G09580.1:4.2e-07,Oryzoideae_Oryzeae_Oryza_glaberrima_ORGLA01G0086800.1:1e-08)64:0.00704296)16:3.2e-07)75:0.11564278)97:0.1827342)96:0.19318917,((Panicoideae_Andropogoneae_Arundinella_hirta_c52814_g1_i1_114_1745_plus:0.11202697,(Panicoideae_Andropogoneae_Zea_mays_Zm00001d040265_T001:0.03967439,Panicoideae_Andropogoneae_Sorghum_bicolor_SORBI_003G114200:0.15316899)79:0.07987509)46:0.07895466,(((Panicoideae_Paspaleae_Steinchisma_decipiens_c14488_g1_i1_124_909_plus:0.11115723,(Panicoideae_Paspaleae_Paspalum_vaginatum_c33764_g1_i1_110_1141_plus:0.05473786,Panicoideae_Paspaleae_Paspalum_fimbriatum_c54230_g1_i1:0.00555387)99:0.09414558)71:0.11699433,((Chloridoideae_Zoysieae_Zoysia_japonica_Zjn_sc00043.1.g01680.1.am.mk:0.21794828,Chloridoideae_Cynodonteae_Oropetium_thomaeum_20150105_09753A:0.28530618)40:0.09007114,(Aristidoideae_Aristideae_Stipagrostis_hirtigluma_c45008_g4_i1:0.07942267,(Panicoideae_Tristachyideae_Danthoniopsis_dinteri_c30636_g1_i1_130_1800_plus:0.20849249,(Aristidoideae_Other_Aristida_congesta_c39075_g1_i2_99_1742_plus:0.03630248,Aristidoideae_Other_Aristida_purpurea_c66397_g1_i5_1_1164_plus:0.06477421)79:0.06662972)16:0.00635442)10:1.41e-06)7:0.01424832)13:0.01311208,(Micrairoideae_Eriachneae_Eriachne_aristidea_c54313_g1_i2_128_1822_plus:0.23692729,(((Panicoideae_Paniceae-Cenchrinae_Cenchrus_americanus_Pgl_GLEAN_10024170:0.09723549,(Panicoideae_Paniceae-Melinidinae_Urochloa_brizantha_c68912_g1_i9_164_1837_plus:0.25585042,(Panicoideae_Paniceae-Cenchrinae_Setaria_italica_Si000943m:0.007175,Panicoideae_Paniceae-Cenchrinae_Setaria_viridis_c29563_g1_i1_109_978_plus:1e-08)94:0.04990266)11:0.02259042)16:0.02967912,((Panicoideae_Paniceae-Panicinae_Panicum_hallii_Pahal.E03539.1.v2.0:1e-08,Panicoideae_Paniceae-Panicinae_Panicum_miliaceum_c48802_g1_i1_73_576_plus:0.02061537)63:0.00697798,(Panicoideae_Paniceae-Panicinae_Panicum_vigratum_Pavir.5KG161700.1:0.04270714,(LGT_TARGET_Panicoideae_Paniceae_Echinochloa_crus-galli_EC_v6.g077190.t1:0.05288395,Panicoideae_Paniceae-Panicinae_Panicum_vigratum_Pavir.5NG163300.1:0.03812072)42:0.00170347)46:0.0091679)53:0.02236668)11:0.01560229,((Panicoideae_Paniceae-Melinidinae_Urochloa_fusca_c20697_g2_i1_1_1398_plus:0.09714497,((Panicoideae_Paniceae_Echinochloa_frumentacea_c50049_g2_i1_134_1771_plus:0.05275473,Panicoideae_Paniceae_Echinochloa_crus-galli_EC_v6.g039657.t1:0.03014038)21:4.3e-07,(Panicoideae_Paniceae_Echinochloa_esculenta_c49492_g1_i1_121_1749_plus:0.01505773,(Panicoideae_Paniceae_Echinochloa_crus-galli_EC_v6.g075557.t1:0.00805265,Panicoideae_Paniceae_Echinochloa_crus-galli_EC_v6.g037390.t1:4.8e-07)54:0.00775278)33:0.00591557)85:0.08056737)16:0.02310788,((Panicoideae_Paniceae_Dichanthelium_oligosanthes_Do003422.1_mrna:0.05608407,(Panicoideae_Paniceae_Alloteropsis_angusta_AANG3-3_c9526_g3_i2:1e-08,Panicoideae_Paniceae_Alloteropsis_angusta_AANG4-8_c34215_g1_i1:4e-07)100:0.10526956)16:0.00828381,(Panicoideae_Paniceae_Lasiacis_sorghoidea_c12399_g1_i1:0.06450844,(Panicoideae_Paniceae_Sacciolepis_striata_c23129_g2_i1:0.10732193,(Panicoideae_Paniceae_Anthephora_pubescens_c46576_g1_i3_126_1757_plus:0.11928281,Panicoideae_Paniceae_Digitaria_ciliaris_c33560_g1_i1:0.04666572)90:0.12495872)25:0.01410047)18:0.01846171)3:0.01124865)5:0.00950109)29:0.03819287)23:0.02014935)4:1.239e-05)99:0.19318917);
```
