## Supplemental Figures, Tables & Datasets for "Widespread lateral gene transfer among grasses": Echinochloa_crus-galli_EC_v6.g079091.tree

```
(((Pooideae_Brachypodieae_Brachypodium_distachyon_BDI3G20120.1:0.11591163,(Pooideae_Poeae_Poa_sp._PSSP_c31987_g1_i1:0.07918448,(Pooideae_Triticeae_Hordeum_vulgare_HORVU3Hr1G002280.1:0.03819549,((Pooideae_Triticeae_Aegilops_tauschii_EMT02687:1e-08,Pooideae_Triticeae_Triticum_aestivum_TRIAE_CS42_3DS_TGACv1_272328_AA0919130.1:1e-08)100:0.02288671,(Pooideae_Triticeae_Triticum_aestivum_TRIAE_CS42_3B_TGACv1_229990_AA0829400.1:0.02198313,(Pooideae_Triticeae_Triticum_aestivum_TRIAE_CS42_3AS_TGACv1_210783_AA0678820.1:0.00217415,Pooideae_Triticeae_Triticum_urartu_TRIUR3_18320T1:1e-08)99:0.01303422)73:0.00355061)92:0.01564625)100:0.06250856)99:0.03106559)100:0.04007575,((Oryzoideae_Oryzeae_Oryza_brachyantha_OB08G18830.1:0.08401304,(Oryzoideae_Oryzeae_Leersia_perrieri_LPERR08G08660.1:1e-08,Oryzoideae_Oryzeae_Leersia_perrieri_LPERR08G08660.2:1e-08):0.08071454)100:0.01238708,(Oryzoideae_Oryzeae_Oryza_punctata_OPUNC08G09160.1:0.01674344,(Oryzoideae_Oryzeae_Oryza_meridionalis_OMERI08G08560.1:0.00266378,(Oryzoideae_Oryzeae_Oryza_longistaminata_KN538923.1_FGT008:0.00398318,(Oryzoideae_Oryzeae_Oryza_indica_BGIOSGA028425TA:1e-08,((Oryzoideae_Oryzeae_Oryza_sativa_OS08T030150001:1e-08,Oryzoideae_Oryzeae_Oryza_nivara_ONIVA08G10610.1:0.00111604)5:1e-08,((Oryzoideae_Oryzeae_Oryza_rufipogon_ORUFI08G11160.1:7e-08,Oryzoideae_Oryzeae_Oryza_glaberrima_ORGLA08G0085400.1:1e-08)4:1e-07,(Oryzoideae_Oryzeae_Oryza_glumipatula_OGLUM08G10770.1:0.00630397,(Oryzoideae_Oryzeae_Oryza_barthii_OBART08G09860.1:1e-08,Oryzoideae_Oryzeae_Oryza_glaberrima_ORGLA08G0085500.1:1.8e-07)48:7e-08)47:0.00609153)2:7e-08)4:6e-08)12:0.00069942)53:0.00223956)100:0.01042027)100:0.02414464)94:0.09190645)100:0.07153072,(((Aristidoideae_Aristideae_Stipagrostis_hirtigluma_c42367_g1_i1:0.07777036,(Aristidoideae_Other_Aristida_congesta_c35442_g2_i2_1_3171_plus:0.0381547,Aristidoideae_Other_Aristida_purpurea_c72430_g2_i1_279_3482_plus:0.02218912)100:0.07943981)99:0.02507203,(Danthonioideae_Danthonieae_Danthonia_californica_c26476_g1_i2:0.09206089,(Micrairoideae_Eriachneae_Eriachne_aristidea_c52252_g1_i1_1_2904_plus:0.16250013,((Chloridoideae_Cynodonteae_Oropetium_thomaeum_20150105_25526A:0.12086009,(Chloridoideae_Cynodonteae_Dactyloctenium_aegyptium_c23687_g1_i2:0.09422356,Chloridoideae_Zoysieae_Zoysia_japonica_Zjn_sc00095.1.g00070.1.sm.mkhc:0.12578949)70:0.01317654)99:0.03218094,((Chloridoideae_Eragrostideae_Eragrostis_tef_maker-scaffold7653-snap-gene-0.4-mRNA-1.mrna1:0.00511142,Chloridoideae_Eragrostideae_Eragrostis_tef_snap_masked-scaffold4197-abinit-gene-0.10-mRNA-1.mrna1:0.00908721)100:0.02861976,(LGT_NON-TARGET_Panicoideae_Paniceae_Echinochloa_stagnina_c31616_g2_i1:0.04927844,(LGT_TARGET_Panicoideae_Paniceae_Echinochloa_crus-galli_EC_v6.g079091.t1:2.5e-07,(LGT_NON-TARGET_Panicoideae_Paniceae_Echinochloa_esculenta_c48208_g2_i1_1_333_plus:4.5e-07,LGT_NON-TARGET_Panicoideae_Paniceae_Echinochloa_frumentacea_c52955_g2_i1_1_333_plus:2.3e-07)21:2.4e-07)71:0.00762566)88:0.0363555)100:0.07170139)100:0.04052852)68:0.00724241)67:0.00666266)93:0.01258802,(Panicoideae_Chasmanthieae_Chasmanthium_latifolium_c25579_g1_i3:0.06714206,(Panicoideae_Tristachyideae_Danthoniopsis_dinteri_c30216_g1_i3_1_2880_plus:0.10503005,((((Panicoideae_Paspaleae_Paspalum_fimbriatum_c23856_g1_i1:0.04010068,Panicoideae_Paspaleae_Paspalum_vaginatum_c29202_g1_i3_507_3689_plus:0.025162)100:0.04331099,(Panicoideae_Paspaleae_Hymenachne_amplexicaulis_c11810_g2_i1:0.03782666,(Panicoideae_Paspaleae_Steinchisma_sp._c15865_g1_i3:0.00112663,Panicoideae_Paspaleae_Steinchisma_decipiens_c7186_g1_i1_123_3305_plus:0.00107933)100:0.04281421)100:0.02444614)100:0.02758421,((Panicoideae_Andropogoneae_Arundinella_hirta_c50787_g1_i1_1_1437_plus:0.00979216,Panicoideae_Andropogoneae_Arundinella_hookeri_c38372_g2_i4_351_3530_plus:0.00716643)100:0.07842026,(Panicoideae_Andropogoneae_Zea_mays_Zm00001d050125_T014:0.03885822,(Panicoideae_Andropogoneae_Dichanthium_sericeum_c27329_g3_i1_1_2877_plus:0.04043228,(Panicoideae_Andropogoneae_Sorghum_bicolor_SORBI_009G233200.1:1e-08,Panicoideae_Andropogoneae_Sorghum_bicolor_SORBI_009G233200.2:1e-08)100:0.02216784)93:0.00762978)99:0.02121046)100:0.04814542)91:0.00417099,((Panicoideae_Paniceae_Panicum_pygmaeum_c31267_g2_i1:0.02866395,(Panicoideae_Paniceae_Dichanthelium_oligosanthes_Do019282.1_mrna:0.0011229,(Panicoideae_Paniceae_Dichanthelium_scoparium_c14643_g1_i1_2_3055_plus:0.00557165,Panicoideae_Paniceae_Dichanthelium_clandestinum_Contig_5042:0.00427671)45:5.8e-07)100:0.02645463)100:0.01770687,((Panicoideae_Paniceae_Acroceras_zizanioides_AZIZ_c33721_g2_i1:0.07676542,(((Panicoideae_Paniceae_Echinochloa_esculenta_c48208_g1_i2_1_2394_plus:0.01330252,Panicoideae_Paniceae_Echinochloa_crus-galli_EC_v6.g061803.t1:0.00731859)49:1.05e-06,(Panicoideae_Paniceae_Echinochloa_frumentacea_c52955_g1_i2_1_2883_plus:0.00897615,(Panicoideae_Paniceae_Echinochloa_crus-galli_EC_v6.g108379.t1:0.00721688,Panicoideae_Paniceae_Echinochloa_stagnina_c31616_g1_i5:0.00432802)80:0.0123707)74:0.00556399)86:0.049698,(Panicoideae_Paniceae_Oplismenus_burmannii_c33703_g3_i2_380_3580_plus:0.06261999,(Panicoideae_Paniceae_Acroceras_calcicola_c24074_g1_i3_1_3057_plus:0.03478325,(Panicoideae_Paniceae_Lasiacis_sorghoidea_c32671_g1_i2:0.02025705,(Panicoideae_Paniceae_Cyrtococcum_patens_c31236_g1_i2_2_1546_plus:0.01104075,Panicoideae_Paniceae_Cyrtococcum_patens_c43804_g2_i1:0.00757545)100:0.02460857)73:0.00353617)65:0.00282027)100:0.01577684)27:0.00246055)11:4e-07,(((Panicoideae_Paniceae_Alloteropsis_cimicina-ACIM1_c22313_g1_i1:0.0016581,Panicoideae_Paniceae_Alloteropsis_cimicina_c24745_g1_i1_1_1605_plus:0.01214051)100:0.04476667,((Panicoideae_Paniceae_Alloteropsis_angusta_AANG3-3_c13063_g1_i3:0.00444789,Panicoideae_Paniceae_Alloteropsis_angusta_AANG4-8_c18663_g1_i1:0.00104247)100:0.03562694,((Panicoideae_Paniceae_Alloteropsis_semialata_TAN1_c30531_g4_i1:0.00115626,(Panicoideae_Paniceae_Alloteropsis_semialata_TAN2_c23219_g1_i1:0.0011073,(Panicoideae_Paniceae_Alloteropsis_semialata_RSA5_c24381_g1_i2:0.00332203,(Panicoideae_Paniceae_Alloteropsis_semialata_RSA4_c28924_g1_i1:1e-08,Panicoideae_Paniceae_Alloteropsis_semialata_RSA3_c29226_g1_i1:9e-08)49:1e-08)83:0.00221362)14:1e-07)24:1e-07,((Panicoideae_Paniceae_Alloteropsis_semialata_TAN4_c17711_g1_i3:2e-08,Panicoideae_Paniceae_Alloteropsis_semialata_MAD1_c29679_g1_i1:1e-08)7:1e-08,(Panicoideae_Paniceae_Alloteropsis_semialata_BUR1_c28276_g2_i1:0.0101576,(Panicoideae_Paniceae_Alloteropsis_semialata_TPE1_c27733_g2_i1:0.002206,(Panicoideae_Paniceae_Alloteropsis_semialata_AUS1-2_c25903_g4_i1:1.6e-07,Panicoideae_Paniceae_Alloteropsis_semialata_ASEM_AUS1_07418:1e-08)71:0.00220858)13:4e-08)10:6e-08)90:0.00332545)100:0.01261939)100:0.02022225)99:0.02627934,((Panicoideae_Paniceae_Homopholis_proluta_c18384_g1_i2:1e-08,Panicoideae_Paniceae_Homopholis_proluta_c20824_g2_i1_1_3051_plus:1e-08)100:0.04328175,(((Panicoideae_Paniceae_Echinochloa_crus-galli_EC_v6.g061804.t1:0.02349315,(Panicoideae_Paniceae_Neurachne_alopecuroidea_c59620_g1_i1_1_2883_plus:0.02464352,Panicoideae_Paniceae_Paraneurachne_muelleri_c29549_g1_i1_1_3087_plus:0.04213328)99:0.02202452)1:2.5e-07,(Panicoideae_Paniceae_Digitaria_californica_c39425_g2_i3_1_981_plus:0.01782951,(Panicoideae_Paniceae_Anthephora_pubescens_c43945_g2_i1_330_3524_plus:0.020176,(Panicoideae_Paniceae_Digitaria_ciliaris_c31158_g1_i1:0.00939696,Panicoideae_Paniceae_Digitaria_pentzii_c52533_g3_i1_168_3353_plus:0.01102306)72:0.00100476)99:0.02784139)100:0.04196021)2:1e-07,((Panicoideae_Paniceae_Panicum_trichanthum_c28974_g2_i1_120_1715_plus:0.01415923,(Panicoideae_Paniceae_Panicum_bisulcatum_c27476_g3_i1_2_1663_plus:0.02403256,(Panicoideae_Paniceae_Sacciolepis_indica_c21259_g1_i1_1_2433_plus:0.05915297,(Panicoideae_Paniceae_Panicum_bisulcatum_c28353_g1_i1_2_1465_plus:0.01808689,(Panicoideae_Paniceae_Sacciolepis_striata_c47997_g1_i2_2_3082_plus:1e-08,Panicoideae_Paniceae_Sacciolepis_striata_c26400_g3_i1:1e-08)100:0.02348984)65:0.00608502)43:0.00277512)74:0.00798665)92:0.01851235,(((Panicoideae_Paniceae-Panicinae_Panicum_queenslandicum_c20028_g1_i1:0.01853888,(Panicoideae_Paniceae-Panicinae_Panicum_vigratum_Pavir.6KG226100.1:0.02369979,Panicoideae_Paniceae-Panicinae_Panicum_vigratum_Pavir.6NG190500.1:0.02957167)75:0.00463992)71:0.00284228,((Panicoideae_Paniceae-Panicinae_Panicum_capillare_c16748_g1_i3_1_3192_plus:0.00348033,Panicoideae_Paniceae-Panicinae_Panicum_hallii_Pahal.F02477.1.v2.0:0.00778168)100:0.00815913,(Panicoideae_Paniceae-Panicinae_Panicum_coloratum_c19724_g2_i1_134_1876_plus:0.02322324,(Panicoideae_Paniceae-Panicinae_Panicum_miliaceum_c46736_g1_i4_2_3325_plus:0.01032224,(Panicoideae_Paniceae-Panicinae_Panicum_repens-1_c46220_g1_i2_3_3350_plus:7e-08,Panicoideae_Paniceae-Panicinae_Panicum_repens-2_c49042_g1_i1_3_3377_plus:0.00220915)100:0.01676176)87:0.00424435)99:0.00561225)97:0.00708711)100:0.04632438,((Panicoideae_Paniceae-Melinidinae_Tricholaena_monachne_c49961_g1_i3_3_3077_plus:0.04264708,(Panicoideae_Paniceae-Melinidinae_Urochloa_fusca_c22009_g5_i1_65_1324_plus:0.01105481,(Panicoideae_Paniceae-Melinidinae_Urochloa_brizantha_c70585_g1_i1_225_3410_plus:0.02002293,(Panicoideae_Paniceae-Melinidinae_Urochloa_plantaginea_c43279_g1_i2_3_2408_plus:0.02095224,(Panicoideae_Paniceae-Melinidinae_Megathyrsus_maximus-1_Contig_7969:4.7e-07,Panicoideae_Paniceae-Melinidinae_Megathyrsus_maximus_c35752_g1_i2_3_1631_plus:1e-08)99:0.02031906)98:0.0106747)81:0.00094318)91:0.01142664)98:0.02071055,(Panicoideae_Paniceae-Cenchrinae_Zuloagaea_bulbosa_c59344_g1_i1_2_2884_plus:0.03443529,(Panicoideae_Paniceae-Cenchrinae_Stenotaphrum_secundatum_c30157_g1_i6_2_3085_plus:0.03476391,(Panicoideae_Paniceae-Cenchrinae_Setaria_barbata_c34989_g4_i1:0.03805576,((Panicoideae_Paniceae-Cenchrinae_Cenchrus_americanus_Pgl_GLEAN_10011308:0.01602186,Panicoideae_Paniceae-Cenchrinae_Cenchrus_purpureus_c53987_g1_i5_2_3079_plus:0.01562421)100:0.02675185,(Panicoideae_Paniceae-Cenchrinae_Setaria_italica_Si013169m:2e-08,(Panicoideae_Paniceae-Cenchrinae_Setaria_viridis_c102805_g1_i1_267_2006_plus:8e-08,(Panicoideae_Paniceae-Cenchrinae_Setaria_italica_Si013170m:8e-08,Panicoideae_Paniceae-Cenchrinae_Setaria_italica_Si013173m:1e-08)11:8e-08)20:8e-08)100:0.00923754)55:0.00263703)21:0.00092459)39:0.00129709)100:0.02851555)93:0.01052968)43:0.00150328)36:0.00250325)11:0.00445756)11:0.00116621)18:0.00237471)60:0.00499251)100:0.02217547)100:0.02596967)51:0.00666903)100:0.03067741)100:0.02166871);
```
