## Supplemental Figures, Tables & Datasets for "Widespread lateral gene transfer among grasses": Echinochloa_crus-galli_EC_v6.g084178.tree

```
(((Pooideae_Triticeae_Aegilops_tauschii_EMT07681:0.00500484,Pooideae_Triticeae_Triticum_aestivum_TRIAE_CS42_6DL_TGACv1_526515_AA1685880.1:1e-08)99:0.20641758,(Oryzoideae_Oryzeae_Leersia_perrieri_LPERR02G30630.1:0.1628216,(Oryzoideae_Oryzeae_Oryza_brachyantha_OB02G43840.1:0.17827815,(Oryzoideae_Oryzeae_Oryza_punctata_OPUNC02G34330.1:0.09717512,(Oryzoideae_Oryzeae_Oryza_glaberrima_ORGLA02G0323900.1:1e-08,(Oryzoideae_Oryzeae_Oryza_barthii_OBART02G37170.1:1e-08,(Oryzoideae_Oryzeae_Oryza_sativa_OS02T081560001:0.0045491,((Oryzoideae_Oryzeae_Oryza_rufipogon_ORUFI02G38650.1:2.8e-07,(Oryzoideae_Oryzeae_Oryza_indica_BGIOSGA005371TA:1e-08,Oryzoideae_Oryzeae_Oryza_nivara_ONIVA02G39900.1:1.9e-07)75:0.00455531)9:2.5e-07,(Oryzoideae_Oryzeae_Oryza_glumipatula_OGLUM02G38300.1:0.00476234,(Oryzoideae_Oryzeae_Oryza_meridionalis_OMERI02G34980.1:0.03203228,Oryzoideae_Oryzeae_Oryza_longistaminata_KN541169.1_FGT004:0.01782724)49:0.02697471)31:0.00444981)8:2.2e-07)32:0.0045559):1e-08)17:0.09009405)97:0.04524949)68:0.04476622)86:0.31036771)100:0.061004575,((Aristidoideae_Other_Aristida_purpurea_c66009_g2_i1_3_1088_plus:0.06444674,Aristidoideae_Other_Aristida_congesta_c44200_g1_i1_2_538_plus:0.15329121)85:0.10380509,((Aristidoideae_Aristideae_Stipagrostis_hirtigluma_c47549_g1_i1:0.21108223,(Chloridoideae_Cynodonteae_Dactyloctenium_aegyptium_c15849_g1_i1:0.11687084,Chloridoideae_Cynodonteae_Oropetium_thomaeum_20150105_04625A:0.21134339)41:0.05693569)12:0.00943354,((Chloridoideae_Eragrostideae_Eragrostis_tef_maker-scaffold409-snap-gene-2.69-mRNA-1.mrna1:0.00569435,Chloridoideae_Eragrostideae_Eragrostis_tef_maker-scaffold2871-augustus-gene-0.29-mRNA-1.mrna1:0.05036713)100:0.21155281,(Danthonioideae_Danthonieae_Danthonia_californica_c18678_g1_i1:0.25784089,(Panicoideae_Chasmanthieae_Chasmanthium_latifolium_c16060_g1_i3:0.08003945,(Panicoideae_Tristachyideae_Danthoniopsis_dinteri_c30114_g1_i2_3_1550_plus:0.1973828,(((Panicoideae_Paspaleae_Paspalum_fimbriatum_c63282_g1_i1:0.08941179,Panicoideae_Paspaleae_Paspalum_vaginatum_c31859_g1_i1_1_1530_plus:0.05417274)97:0.08121539,((Panicoideae_Paspaleae_Steinchisma_decipiens_c7761_g1_i1_3_833_plus:1e-08,Panicoideae_Paspaleae_Steinchisma_sp._c34697_g1_i1:6.5e-07)100:0.16066752,(Panicoideae_Andropogoneae_Sorghum_bicolor_SORBI_004G343400:0.07822978,(Panicoideae_Andropogoneae_Arundinella_hookeri_c35173_g1_i2_2_1645_plus:0.10252682,(Panicoideae_Andropogoneae_Zea_mays_Zm00001d018469_T001:0.13953748,Panicoideae_Andropogoneae_Dichanthium_sericeum_c8504_g1_i1_3_788_plus:0.08218848)51:0.00825571)32:0.00887346)66:0.02103004)54:0.02432385)37:0.01610079,(((Panicoideae_Paniceae_Acroceras_zizanioides_AZIZ_c6310_g1_i1:0.07376541,(Panicoideae_Paniceae_Dichanthelium_oligosanthes_Do012828.1_mrna:0.01802968,Panicoideae_Paniceae_Dichanthelium_scoparium_c55502_g1_i1_2_778_plus:0.00528672)98:0.0649926)36:0.02940975,((Panicoideae_Paniceae_Neurachne_alopecuroidea_c41429_g1_i1_2_514_plus:0.09103779,Panicoideae_Paniceae_Paraneurachne_muelleri_c21297_g1_i1_3_890_plus:0.03532895)90:0.07387183,((Panicoideae_Paniceae-Melinidinae_Tricholaena_monachne_c43167_g1_i1_3_938_plus:0.07715174,(Panicoideae_Paniceae-Melinidinae_Urochloa_fusca_c27289_g1_i1_3_392_plus:0.07303767,(Panicoideae_Paniceae-Melinidinae_Urochloa_brizantha_c64991_g1_i1_3_1289_plus:0.08095342,Panicoideae_Paniceae-Melinidinae_Urochloa_plantaginea_c34457_g1_i2_1_798_plus:0.08739477)31:0.00738988)24:0.02818434)20:0.01123625,(Panicoideae_Paniceae-Melinidinae_Megathyrsus_maximus_c30844_g1_i1_1_756_plus:0.07841635,((Panicoideae_Paniceae-Cenchrinae_Zuloagaea_bulbosa_c52022_g1_i2_1_708_plus:0.02024313,(Panicoideae_Paniceae-Cenchrinae_Setaria_italica_Si017102m:0.01423878,Panicoideae_Paniceae-Cenchrinae_Setaria_viridis_c37159_g1_i1_1_1422_minus:0.00458696)94:0.01761032)82:0.01201579,((LGT_TARGET_Panicoideae_Paniceae_Echinochloa_crus-galli_EC_v6.g084178.t1:0.01132946,LGT_TARGET_Panicoideae_Paniceae_Echinochloa_crus-galli_EC_v6.g080752.t1:0.01599907)97:0.04404778,(Panicoideae_Paniceae-Cenchrinae_Stenotaphrum_secundatum_c13882_g1_i1_1_786_plus:0.04711578,(Panicoideae_Paniceae-Cenchrinae_Cenchrus_americanus_Pgl_GLEAN_10006244:0.06620923,Panicoideae_Paniceae-Cenchrinae_Cenchrus_purpureus_c48553_g1_i1_2_784_plus:1.13e-06)56:0.0065291)44:0.00594077)59:0.01317462)97:0.05025474)11:6.8e-07)25:0.01214723)28:0.0105804)27:0.01410378,(((Panicoideae_Paniceae_Digitaria_californica_c32119_g2_i1_3_728_plus:0.0770416,(Panicoideae_Paniceae_Digitaria_exilis_c29857_g1_i1_2_799_plus:0.04943698,(Panicoideae_Paniceae_Digitaria_ciliaris_c14005_g1_i1:0.07383816,(Panicoideae_Paniceae_Digitaria_pentzii_c37455_g1_i1_1_783_plus:0.04822549,Panicoideae_Paniceae_Anthephora_pubescens_c43513_g3_i1_2_907_plus:0.04878382)28:1.03e-06)50:0.01885903)48:0.0095294)94:0.06783219,((Panicoideae_Paniceae_Echinochloa_stagnina_c22150_g1_i1:0.02203984,(Panicoideae_Paniceae_Echinochloa_crus-galli_EC_v6.g049768.t1:0.00931342,(Panicoideae_Paniceae_Echinochloa_crus-galli_EC_v6.g040409.t1:0.01396498,Panicoideae_Paniceae_Echinochloa_esculenta_c43893_g1_i1_3_1124_plus:3.5e-07)88:0.01418959)95:0.02480308)98:0.0765189,(Panicoideae_Paniceae_Acroceras_calcicola_c3835_g1_i1_3_692_plus:0.08308591,((Panicoideae_Paniceae_Cyrtococcum_patens_c34679_g1_i1:0.02799318,Panicoideae_Paniceae_Cyrtococcum_patens_c21493_g1_i1_1_750_plus:0.02530719)100:0.04841879,(Panicoideae_Paniceae_Lasiacis_sorghoidea_c25579_g1_i2:0.012551,Panicoideae_Paniceae_Oplismenus_burmannii_c17512_g1_i2_2_739_plus:0.09270966)36:0.0075251)14:2.88e-06)35:0.00995222)70:0.02967339)16:0.00565121,((Panicoideae_Paniceae-Panicinae_Panicum_vigratum_Pavir.1NG559900.1:0.05252047,((Panicoideae_Paniceae-Panicinae_Panicum_coloratum_c10371_g1_i1_2_817_plus:0.00532529,(Panicoideae_Paniceae-Panicinae_Panicum_repens-2_c43262_g1_i1_1_876_plus:4.1e-07,Panicoideae_Paniceae-Panicinae_Panicum_repens-1_c38285_g1_i1_3_845_plus:1e-08)87:0.00982891)95:0.02023606,(Panicoideae_Paniceae-Panicinae_Panicum_vigratum_Pavir.1KG541600.1:0.06615782,(Panicoideae_Paniceae-Panicinae_Panicum_miliaceum_c33969_g1_i1_2_1126_plus:6e-07,(Panicoideae_Paniceae-Panicinae_Panicum_capillare_c18723_g1_i1_2_898_plus:0.00962902,Panicoideae_Paniceae-Panicinae_Panicum_hallii_Pahal.A03863.1.v2.0:0.00937399)38:2.3e-07)70:0.01374955)22:3.3e-07)46:0.00371871)99:0.07859907,(((Panicoideae_Paniceae_Sacciolepis_indica_c14048_g1_i1_1_741_plus:0.0445782,Panicoideae_Paniceae_Panicum_bisulcatum_c12099_g1_i1_2_568_plus:0.03067435)66:0.00936772,(Panicoideae_Paniceae_Panicum_trichanthum_c18395_g1_i1_2_535_plus:0.05384693,(Panicoideae_Paniceae_Sacciolepis_striata_c42008_g1_i1_2_886_plus:0.00770287,Panicoideae_Paniceae_Sacciolepis_striata_c36608_g1_i1:4.17e-06)99:0.06332834)26:6e-07)56:0.02602068,((Panicoideae_Paniceae_Homopholis_proluta_c13463_g1_i1:1e-08,Panicoideae_Paniceae_Homopholis_proluta_c15916_g1_i1_1_843_plus:3.2e-07)100:0.06960936,(Panicoideae_Paniceae_Alloteropsis_cimicina_c23846_g1_i3_1_852_plus:0.06380273,(Panicoideae_Paniceae_Alloteropsis_angusta_AANG4-8_c17523_g1_i1:0.09310487,((Panicoideae_Paniceae_Alloteropsis_semialata_TAN2_c31734_g2_i2:0.00472595,Panicoideae_Paniceae_Alloteropsis_semialata_TAN1_c2801_g1_i1:1e-08)52:0.00469911,((Panicoideae_Paniceae_Alloteropsis_semialata_RSA4_c27122_g1_i1:0.00701881,Panicoideae_Paniceae_Alloteropsis_semialata_RSA5_c12426_g1_i2:1e-08)66:0.00715993,(Panicoideae_Paniceae_Alloteropsis_semialata_TAN4_c28007_g1_i1:0.00618065,(Panicoideae_Paniceae_Alloteropsis_semialata_RSA3_c21093_g1_i1:4.3e-07,(Panicoideae_Paniceae_Alloteropsis_semialata_TPE1_c28334_g1_i1:1e-08,((Panicoideae_Paniceae_Alloteropsis_semialata_AUS109413:0.004708,Panicoideae_Paniceae_Alloteropsis_semialata_AUS1-2_c14159_g1_i1:0.00745976)58:0.00471185,(Panicoideae_Paniceae_Alloteropsis_semialata_MAD1_c33310_g2_i1:1e-08,Panicoideae_Paniceae_Alloteropsis_semialata_BUR1_c28725_g1_i1:1e-08)16:1e-08)9:1e-08)28:0.00470685)10:2.6e-07)53:0.00469552)23:3.7e-07)96:0.02983894)79:0.03300067)78:0.0359297)13:0.01397441)0:3.2e-07)11:0.00618084)2:3.7e-07)81:0.07590943)58:0.03537958)51:0.01005074)45:0.03514742)47:0.01401954)37:0.0208638)29:0.01955362)68:0.061004575);
```
