## Supplemental Figures, Tables & Datasets for "Widespread lateral gene transfer among grasses": Echinochloa_crusgalli_EC_v6.g017111.tree

```
(((Pooideae_Brachypodieae_Brachypodium_distachyon_BDI2G41400.1:0.09405515,(Pooideae_Poeae_Poa_sp._PSSP_c48279_g1_i1:0.05988076,((Pooideae_Triticeae_Triticum_urartu_TRIUR3_33970T1:1e-08,Pooideae_Triticeae_Triticum_aestivum_TRIAE_CS42_3B_TGACv1_222006_AA0755060.1:0.00087616):0.00113621,(Pooideae_Triticeae_Aegilops_tauschii_EMT32571:1e-08,Pooideae_Triticeae_Triticum_aestivum_TRIAE_CS42_3DL_TGACv1_250657_AA0871700.3:1.5e-07)34:0.00865768)10:0.08438586)100:0.02077757)90:0.09615905,(Oryzoideae_Oryzeae_Oryza_brachyantha_OB01G29670.1:0.07473212,((Oryzoideae_Oryzeae_Leersia_perrieri_LPERR01G17100.1:0.09082651,Oryzoideae_Oryzeae_Oryza_punctata_OPUNC01G20260.1:4e-07)49:0.00500858,(Oryzoideae_Oryzeae_Oryza_longistaminata_KN539413.1_FGT008:2.1e-07,(Oryzoideae_Oryzeae_Oryza_meridionalis_OMERI01G18470.1:2.1e-07,(Oryzoideae_Oryzeae_Oryza_glumipatula_OGLUM01G23490.1:1e-08,(Oryzoideae_Oryzeae_Oryza_indica_BGIOSGA001388TA:1e-08,((Oryzoideae_Oryzeae_Oryza_nivara_ONIVA01G07460.1:1e-08,Oryzoideae_Oryzeae_Oryza_sativa_OS01T056690001:0.00347398)14:1.7e-07,(Oryzoideae_Oryzeae_Oryza_rufipogon_ORUFI01G22400.1:1e-08,(Oryzoideae_Oryzeae_Oryza_barthii_OBART01G19860.1:1e-08,Oryzoideae_Oryzeae_Oryza_glaberrima_ORGLA01G0163700.1:1e-08)64:0.00346877)6:1e-08)8:2.4e-07)17:2.4e-07)93:0.01046773)50:0.0034686)97:0.01999396)58:0.02374405)100:0.08862636)100:0.058842375,((Aristidoideae_Aristideae_Stipagrostis_hirtigluma_c17783_g1_i1:0.08181483,(Aristidoideae_Other_Aristida_congesta_c22899_g1_i2_2_1102_plus:0.01242171,Aristidoideae_Other_Aristida_purpurea_c60716_g1_i1_1_1116_plus:0.01654031)100:0.04693992)96:0.0295519,((Panicoideae_Chasmanthieae_Chasmanthium_latifolium_c15774_g1_i1:0.06796005,(Danthonioideae_Danthonieae_Danthonia_californica_c22490_g1_i1:0.05876246,(Micrairoideae_Eriachneae_Eriachne_aristidea_c44733_g1_i2_2_1072_plus:0.17996145,((Chloridoideae_Eragrostideae_Eragrostis_tef_maker-scaffold2961-snap-gene-1.25-mRNA-1.mrna1:0.02689101,Chloridoideae_Eragrostideae_Eragrostis_tef_maker-scaffold8000-augustus-gene-0.19-mRNA-1.mrna1:0.01626819)95:0.05201905,(Chloridoideae_Cynodonteae_Dactyloctenium_aegyptium_c17810_g1_i1:0.08921466,Chloridoideae_Cynodonteae_Oropetium_thomaeum_20150105_23954A:0.10770484)73:0.0146487)88:0.03282604)39:0.01308279)53:0.02796301)14:0.00347217,(Panicoideae_Tristachyideae_Danthoniopsis_dinteri_c3898_g1_i1_1_1152_plus:0.08410128,((((Panicoideae_Paspaleae_Paspalum_fimbriatum_c7961_g1_i2:0.0601304,Panicoideae_Paspaleae_Paspalum_vaginatum_c24395_g1_i1_194_1204_plus:0.05328654)59:8.7e-07,(Panicoideae_Paspaleae_Hymenachne_amplexicaulis_c22271_g1_i1:0.02033996,(Panicoideae_Paspaleae_Steinchisma_sp._c22679_g1_i1:1e-08,Panicoideae_Paspaleae_Steinchisma_decipiens_c34535_g1_i1_2_1120_plus:1e-08)100:0.02635576)87:0.01308257)78:0.02207039,((Panicoideae_Andropogoneae_Arundinella_hirta_c53452_g1_i3_1_1119_plus:0.01096943,Panicoideae_Andropogoneae_Arundinella_hookeri_c59390_g1_i1_1_1134_plus:0.01671241)90:0.02122446,(Panicoideae_Andropogoneae_Zea_mays_Zm00001d011188_T001:0.03780695,(Panicoideae_Andropogoneae_Dichanthium_sericeum_c45796_g1_i1_148_1167_plus:0.05162265,(LGT_TARGET_Panicoideae_Paniceae_Echinochloa_crus-galli_EC_v6.g017111.t1:0.01405981,(Panicoideae_Andropogoneae_Sorghum_bicolor_SORBI_003G192000:0.01964543,Panicoideae_Andropogoneae_Zea_mays_Zm00001d044243_T002:0.04640892)51:0.00161573)19:2.7e-07)49:0.00659441)76:0.01965807)92:0.03691822)49:0.0140533,(((Panicoideae_Paniceae_Alloteropsis_cimicina-ACIM1_c18399_g1_i1:1.9e-07,Panicoideae_Paniceae_Alloteropsis_cimicina_c21566_g1_i1_1_1050_plus:0.00722684)99:0.01461818,(Panicoideae_Paniceae_Alloteropsis_semialata_TAN1_c33117_g1_i1:3.1e-07,((Panicoideae_Paniceae_Alloteropsis_semialata_RSA5_c7287_g1_i1:0.003601,(Panicoideae_Paniceae_Alloteropsis_semialata_TAN2_c18363_g1_i2:0.00368838,(Panicoideae_Paniceae_Alloteropsis_angusta_AANG3-3_c9677_g1_i1:0.01106895,Panicoideae_Paniceae_Alloteropsis_angusta_AANG4-8_c15257_g1_i1:0.00341843)97:0.02267948)41:0.00355034)9:2.7e-07,((Panicoideae_Paniceae_Alloteropsis_semialata_BUR1_c11157_g1_i1:1e-08,(Panicoideae_Paniceae_Alloteropsis_semialata_TPE1_c26111_g1_i1:1e-08,(Panicoideae_Paniceae_Alloteropsis_semialata_AUS1-2_c19552_g1_i1:1e-08,Panicoideae_Paniceae_Alloteropsis_semialata_ASEM_AUS1_03488:0.00358322)76:0.00359305)73:0.00359711)21:1.6e-07,(Panicoideae_Paniceae_Alloteropsis_semialata_RSA4_c26194_g1_i1:2.2e-07,(Panicoideae_Paniceae_Alloteropsis_semialata_TAN4_c37740_g1_i1:0.00358929,(Panicoideae_Paniceae_Alloteropsis_semialata_RSA3_c24295_g1_i1:1e-08,Panicoideae_Paniceae_Alloteropsis_semialata_MAD1_c20485_g1_i1:1e-08)27:1e-08)71:0.00361246)11:1.8e-07)97:0.01094062)26:0.00359837)88:0.02606746)95:0.02274212,((Panicoideae_Paniceae_Acroceras_calcicola_c49578_g1_i1_2_997_plus:0.00704889,(Panicoideae_Paniceae_Cyrtococcum_patens_c26320_g1_i1_3_1001_plus:0.00702844,Panicoideae_Paniceae_Cyrtococcum_patens_c36212_g1_i1:0.00352499)100:0.02190364)88:0.01110309,(((Panicoideae_Paniceae_Panicum_trichanthum_c23986_g1_i2_2_1021_plus:0.02213024,((Panicoideae_Paniceae_Sacciolepis_striata_c41221_g1_i1_2_1138_plus:1e-08,Panicoideae_Paniceae_Sacciolepis_striata_c19592_g1_i1:1e-08)100:0.05026695,(Panicoideae_Paniceae_Panicum_bisulcatum_c20815_g1_i1_3_1016_plus:0.00389456,Panicoideae_Paniceae_Sacciolepis_indica_c60080_g1_i1_2_1105_plus:0.0494459)59:0.00377729)64:0.00295861)74:0.01088583,((Panicoideae_Paniceae-Panicinae_Panicum_vigratum_Pavir.5KG344600.1:0.01587212,(Panicoideae_Paniceae_Digitaria_californica_c32232_g1_i1_1_711_plus:0.00934058,(Panicoideae_Paniceae_Digitaria_exilis_c29578_g1_i1_3_1004_plus:0.0314935,(Panicoideae_Paniceae_Digitaria_pentzii_c41586_g1_i1_2_1102_plus:0.02924864,(Panicoideae_Paniceae_Digitaria_ciliaris_c27508_g4_i3:0.02181729,Panicoideae_Paniceae_Anthephora_pubescens_c46232_g1_i5_1_1110_plus:0.0218035)17:1.7e-07)43:0.00858055)28:4e-07)86:0.01230521)68:0.01279768,(Panicoideae_Paniceae-Cenchrinae_Stenotaphrum_secundatum_c17879_g1_i2_2_1150_plus:0.01261387,(Panicoideae_Paniceae-Cenchrinae_Setaria_barbata_c28263_g1_i1:0.03133583,((Panicoideae_Paniceae-Cenchrinae_Zuloagaea_bulbosa_c57136_g3_i2_155_1216_plus:1.71e-06,Panicoideae_Paniceae-Cenchrinae_Cenchrus_purpureus_c55267_g4_i1_3_887_plus:0.06174608)53:0.02027522,((Panicoideae_Paniceae-Cenchrinae_Cenchrus_purpureus_c55267_g2_i1_173_970_plus:4e-07,Panicoideae_Paniceae-Cenchrinae_Cenchrus_americanus_Pgl_GLEAN_10010300:0.01103087)88:0.01660335,(Panicoideae_Paniceae-Cenchrinae_Setaria_italica_Si002136m:1e-08,Panicoideae_Paniceae-Cenchrinae_Setaria_viridis_c15676_g1_i1_3_1142_plus:1e-08)90:0.00723559)29:0.00179299)19:0.00353301)37:0.00331955)91:0.03187722)7:1.9e-07)18:0.00350624,((Panicoideae_Paniceae_Lasiacis_sorghoidea_c23638_g1_i1:0.01818774,Panicoideae_Paniceae_Oplismenus_burmannii_c335_g1_i2_3_1052_plus:0.02549799)39:0.00334294,((Panicoideae_Paniceae_Acroceras_zizanioides_AZIZ_c27015_g1_i1:0.07057917,(Panicoideae_Paniceae_Dichanthelium_clandestinum_Contig_6536:0.00400985,Panicoideae_Paniceae_Dichanthelium_scoparium_c41911_g1_i1_3_1130_plus:1e-08)100:0.04295342)18:0.00529317,(((Panicoideae_Paniceae_Homopholis_proluta_c23334_g1_i1:1e-08,Panicoideae_Paniceae_Homopholis_proluta_c15123_g1_i1_24_1034_plus:1e-08)90:0.00714584,((Panicoideae_Paniceae-Panicinae_Panicum_vigratum_Pavir.1NG269100.1:0.00716706,Panicoideae_Paniceae-Panicinae_Panicum_vigratum_Pavir.5NG363700.1:0.00707149)87:0.03238694,((Panicoideae_Paniceae-Panicinae_Panicum_capillare_c36986_g1_i1_1_1119_plus:0.00691816,Panicoideae_Paniceae-Panicinae_Panicum_hallii_Pahal.H01175.1.v2.0:0.00340867)84:0.01136183,(Panicoideae_Paniceae-Panicinae_Panicum_queenslandicum_c14572_g1_i1:0.01784024,((Panicoideae_Paniceae-Panicinae_Panicum_miliaceum_c40861_g1_i1_1_1131_plus:2.1e-07,Panicoideae_Paniceae-Panicinae_Panicum_coloratum_c13703_g1_i2_1_1059_plus:0.01377293)72:0.00650502,(Panicoideae_Paniceae-Panicinae_Panicum_repens-1_c39609_g2_i1_2_1108_plus:1e-08,Panicoideae_Paniceae-Panicinae_Panicum_repens-2_c42054_g1_i2_3_1103_plus:1e-08)100:0.03955095)27:0.00333722)51:0.00749948)42:0.00329932)68:0.01770233)12:0.00407547,((Panicoideae_Paniceae_Neurachne_alopecuroidea_c42999_g1_i1_1_1059_plus:0.00648128,Panicoideae_Paniceae_Paraneurachne_muelleri_c30636_g1_i2_3_1103_plus:0.0144501)100:0.0417308,(Panicoideae_Paniceae_Panicum_pygmaeum_c28216_g2_i1:0.02521882,((Panicoideae_Paniceae-Melinidinae_Tricholaena_monachne_c36049_g1_i1_3_1175_plus:0.0358702,(Panicoideae_Paniceae-Melinidinae_Urochloa_fusca_c4789_g1_i1_1_1104_plus:0.00711007,(Panicoideae_Paniceae-Melinidinae_Megathyrsus_maximus_c29257_g1_i1_2_994_plus:0.01776772,(Panicoideae_Paniceae-Melinidinae_Urochloa_brizantha_c61230_g1_i1_1_1161_plus:0.01058641,Panicoideae_Paniceae-Melinidinae_Urochloa_plantaginea_c37547_g1_i1_3_1112_plus:0.00700801)94:0.01043637)54:0.00353712)64:0.00709775)99:0.02610496,((Panicoideae_Paniceae_Echinochloa_frumentacea_c48183_g1_i1_2_1126_plus:0.01463142,(Panicoideae_Paniceae_Echinochloa_crus-galli_EC_v6.g027817.t1:0.00701194,Panicoideae_Paniceae_Echinochloa_esculenta_c48938_g1_i1_172_1185_plus:0.00360225)77:0.01478129)46:0.00305455,(Panicoideae_Paniceae_Echinochloa_stagnina_c28508_g1_i1:0.02494623,(Panicoideae_Paniceae_Echinochloa_crus-galli_EC_v6.g086365.t1:0.00760309,Panicoideae_Paniceae_Echinochloa_crus-galli_EC_v6.g078478.t1:0.02901014)19:0.00327195)33:0.00414922)100:0.04839709)59:0.00748346)11:0.0034871)1:1.3e-07)9:1.7e-07)2:0.00349556)1:1.9e-07)2:0.00330074)2:1.8e-07)22:0.00820048)66:0.0221588)32:0.01231937)43:0.02045587)99:0.023887395);
```
