## Supplemental Figures, Tables & Datasets for "Widespread lateral gene transfer among grasses": Echinochloa_crusgalli_EC_v6.g041175.tree

```
(((Pooideae_Brachypodieae_Brachypodium_distachyon_BDI3G60590.1:0.09807447,(Pooideae_Poeae_Poa_sp._PSSP_c31585_g3_i1:0.22341269,(((Pooideae_Triticeae_Triticum_aestivum_TRIAE_CS42_2DL_TGACv1_160651_AA0552670.1:1e-08,Pooideae_Triticeae_Aegilops_tauschii_EMT12045:0.00921498)100:0.04938877,(Pooideae_Triticeae_Triticum_aestivum_TRIAE_CS42_2DL_TGACv1_158185_AA0511680.1:0.03177767,Pooideae_Triticeae_Triticum_urartu_TRIUR3_01093T1:0.02513364)87:0.01253163)81:0.02535834,(Pooideae_Triticeae_Hordeum_vulgare_HORVU6Hr1G094560.1:0.04840242,(Pooideae_Triticeae_Triticum_urartu_TRIUR3_25361T1:0.02877705,(Pooideae_Triticeae_Triticum_aestivum_TRIAE_CS42_6DL_TGACv1_526968_AA1696310.1:0.01510646,(Pooideae_Triticeae_Triticum_aestivum_TRIAE_CS42_6BL_TGACv1_500976_AA1612180.1:0.02627526,Pooideae_Triticeae_Triticum_aestivum_TRIAE_CS42_6AL_TGACv1_473270_AA1529850.1:0.00983649):0.01015371)67:0.00282805)58:0.03203344)85:0.10627319)99:0.04060511)67:0.04593946)88:0.14743366,(Oryzoideae_Oryzeae_Leersia_perrieri_LPERR01G20580.1:0.05633597,((Oryzoideae_Oryzeae_Oryza_brachyantha_OB01G33370.1:0.16337772,Oryzoideae_Oryzeae_Oryza_brachyantha_OB03G32520.1:0.06461139)38:0.0076572,((Oryzoideae_Oryzeae_Oryza_punctata_OPUNC01G24070.1:0.01992691,(Oryzoideae_Oryzeae_Oryza_meridionalis_OMERI01G22130.2:0.01109507,(Oryzoideae_Oryzeae_Oryza_nivara_ONIVA01G27100.1:1e-08,(Oryzoideae_Oryzeae_Oryza_indica_BGIOSGA004077TA:1e-08,((Oryzoideae_Oryzeae_Oryza_rufipogon_ORUFI01G26970.1:1e-08,Oryzoideae_Oryzeae_Oryza_sativa_OS01T063910001:2.6e-07)61:0.00511582,(Oryzoideae_Oryzeae_Oryza_glumipatula_OGLUM01G40700.1:1e-08,(Oryzoideae_Oryzeae_Oryza_barthii_OBART01G24070.1:5.5e-07,Oryzoideae_Oryzeae_Oryza_glaberrima_ORGLA01G0193900.1:1e-08)64:0.00512377)69:0.00512529)10:5e-07)9:1e-08)88:0.00981023)100:0.0468249)91:0.04324262,((Oryzoideae_Oryzeae_Oryza_punctata_OPUNC03G21790.2:0.03061761,Oryzoideae_Oryzeae_Oryza_longistaminata_KN538827.1_FGT033:5e-07)53:0.00585808,(Oryzoideae_Oryzeae_Oryza_glumipatula_OGLUM03G24230.1:1e-08,(Oryzoideae_Oryzeae_Oryza_nivara_ONIVA02G05570.1:1e-08,(Oryzoideae_Oryzeae_Oryza_sativa_OS03T056680001:1e-08,(Oryzoideae_Oryzeae_Oryza_rufipogon_ORUFI03G24080.1:1e-08,((Oryzoideae_Oryzeae_Oryza_glaberrima_ORGLA03G0218800.1:1e-08,Oryzoideae_Oryzeae_Oryza_barthii_OBART03G23430.1:2.2e-07)2:3e-07,(Oryzoideae_Oryzeae_Oryza_indica_BGIOSGA010416TA:1e-08,Oryzoideae_Oryzeae_Oryza_meridionalis_OMERI03G21210.1:0.00513436)6:1e-08)0:2.1e-07)0:2.1e-07)3:2.6e-07)8:2.6e-07)64:0.01768855)85:0.02434603)48:0.01760035)42:0.0107386)100:0.1773549)100:0.019440875,((Aristidoideae_Aristideae_Stipagrostis_hirtigluma_c40300_g1_i1:0.1179478,(Aristidoideae_Other_Aristida_congesta_c56056_g1_i1_3_1340_plus:0.08048297,Aristidoideae_Other_Aristida_purpurea_c62375_g1_i1_1_1350_plus:0.03290808)100:0.11125191)67:0.01223484,((Panicoideae_Chasmanthieae_Chasmanthium_latifolium_c21041_g1_i1:0.09184758,Micrairoideae_Eriachneae_Eriachne_aristidea_c53745_g1_i1_101_1330_plus:0.21678144)38:0.01868804,(Danthonioideae_Danthonieae_Danthonia_californica_c26202_g1_i1:0.1589714,(Panicoideae_Tristachyideae_Danthoniopsis_dinteri_c31975_g1_i1_112_1344_plus:0.13393771,(((Chloridoideae_Cynodonteae_Oropetium_thomaeum_20150105_26394A:0.07315035,(Chloridoideae_Zoysieae_Zoysia_japonica_Zjn_sc00105.1.g00340.1.sm.mkhc:0.08377509,Chloridoideae_Cynodonteae_Dactyloctenium_aegyptium_c19493_g1_i1:0.14188744)53:0.01273992)88:0.06982537,(Chloridoideae_Eragrostideae_Eragrostis_tef_maker-scaffold5049-augustus-gene-1.15-mRNA-1.mrna1:0.05362742,(Chloridoideae_Eragrostideae_Eragrostis_tef_maker-scaffold90-snap-gene-0.48-mRNA-1.mrna1:6.4e-07,Chloridoideae_Eragrostideae_Eragrostis_tef_maker-scaffold610-snap-gene-0.48-mRNA-1.mrna1:0.01514735)79:0.04812447)93:0.09302921)59:0.0549972,(((Panicoideae_Paniceae-Panicinae_Panicum_hallii_Pahal.A04004.1.v2.0:0.01590588,Panicoideae_Paniceae-Panicinae_Panicum_vigratum_Pavir.1KG554800.1:0.03835562)60:0.00574223,(Panicoideae_Paniceae-Panicinae_Panicum_repens-2_c48643_g1_i9_3_1307_plus:0.02660098,(Panicoideae_Paniceae-Panicinae_Panicum_capillare_c24443_g1_i1_138_1361_plus:0.00527213,(Panicoideae_Paniceae-Panicinae_Panicum_miliaceum_c46099_g1_i2_113_1336_plus:2.7e-07,((Panicoideae_Paniceae-Panicinae_Panicum_vigratum_Pavir.1KG337200.1:0.03967456,Panicoideae_Paniceae-Panicinae_Panicum_coloratum_c31228_g1_i5_3_971_plus:0.03430433)29:0.0093245,(Panicoideae_Paniceae-Panicinae_Panicum_hallii_Pahal.A02128.1.v2.0:0.00539044,(Panicoideae_Paniceae-Panicinae_Panicum_repens-1_c46295_g1_i6_1_1323_plus:0.02740226,(Panicoideae_Paniceae-Panicinae_Panicum_queenslandicum_c19435_g1_i1:0.00530073,Panicoideae_Paniceae-Panicinae_Panicum_vigratum_Pavir.1NG290200.1:0.02688302)16:0.00543246)0:2.1e-07)7:0.00513798)9:2.1e-07)66:0.01602504)15:6.4e-07)57:0.01050608)90:0.04045218,((Panicoideae_Paniceae_Homopholis_proluta_c29263_g1_i1:0.06835285,Panicoideae_Paniceae_Acroceras_zizanioides_AZIZ_c29015_g1_i1:0.08810636)12:0.00621056,(((((Panicoideae_Paspaleae_Paspalum_fimbriatum_c50893_g1_i1:0.05697108,Panicoideae_Paspaleae_Paspalum_vaginatum_c28879_g1_i2_1_1326_plus:0.07814453)98:0.05919113,(Panicoideae_Paspaleae_Hymenachne_amplexicaulis_c19338_g1_i1:0.03424195,(Panicoideae_Paspaleae_Steinchisma_sp._c33145_g1_i1:1e-08,Panicoideae_Paspaleae_Steinchisma_decipiens_c54587_g1_i1_3_1211_plus:1e-08)100:0.06877202)98:0.03780143)79:0.02919657,((Panicoideae_Andropogoneae_Arundinella_hirta_c56591_g1_i1_107_1330_plus:0.02858338,Panicoideae_Andropogoneae_Arundinella_hookeri_c44983_g1_i1_100_1323_plus:0.02169149)100:0.06965426,(Panicoideae_Andropogoneae_Zea_mays_Zm00001d018542_T001:0.0936962,(Panicoideae_Andropogoneae_Zea_mays_Zm00001d051840_T001:0.0986879,(Panicoideae_Andropogoneae_Sorghum_bicolor_SORBI_004G356900:0.06390274,(Panicoideae_Andropogoneae_Dichanthium_sericeum_c51790_g1_i1_84_1307_plus:0.07712381,LGT_TARGET_Panicoideae_Paniceae_Echinochloa_crus-galli_EC_v6.g041175.t1:0.05421144)26:0.0104239)35:0.01342927)36:0.00808439)78:0.02022671)53:0.0061107)78:0.02695227,(Panicoideae_Paniceae_Alloteropsis_cimicina_c29819_g2_i1_2_1219_plus:0.02279253,(Panicoideae_Paniceae_Alloteropsis_cimicina-ACIM1_c23735_g8_i1:0.00934485,((Panicoideae_Paniceae_Alloteropsis_angusta_AANG3-3_c1939_g1_i1:1e-08,Panicoideae_Paniceae_Alloteropsis_angusta_AANG4-8_c10102_g2_i1:1e-08)91:0.01537637,((Panicoideae_Paniceae_Alloteropsis_semialata_AUS1-2_c23974_g1_i1:1e-08,(Panicoideae_Paniceae_Alloteropsis_semialata_RSA4_c33602_g1_i2:2.2e-07,(Panicoideae_Paniceae_Alloteropsis_semialata_ASEM_AUS1_03536:5.2e-07,Panicoideae_Paniceae_Alloteropsis_semialata_TPE1_c28863_g1_i2:2.5e-07)30:2.6e-07)87:0.01038769)79:0.01070775,(Panicoideae_Paniceae_Alloteropsis_semialata_RSA5_c25235_g1_i1:0.01040376,(Panicoideae_Paniceae_Alloteropsis_semialata_TAN1_c33981_g1_i1:0.01048922,(Panicoideae_Paniceae_Alloteropsis_semialata_TAN4_c38290_g1_i1:0.0105761,(Panicoideae_Paniceae_Alloteropsis_semialata_BUR1_c28853_g1_i12:5e-07,(Panicoideae_Paniceae_Alloteropsis_semialata_TAN2_c32324_g3_i1:3.4e-07,(Panicoideae_Paniceae_Alloteropsis_semialata_RSA3_c29707_g1_i1:1.8e-07,Panicoideae_Paniceae_Alloteropsis_semialata_MAD1_c28306_g1_i1:0.01050975)46:0.00521581)61:0.01048367)39:0.01034877)42:0.00525702)44:0.00524013)31:0.00525574)78:0.02907606)79:0.02797701)13:4.2e-07)81:0.0577653)1:0.01112075,(Panicoideae_Paniceae_Lasiacis_sorghoidea_c27100_g1_i1:0.01069746,(((Panicoideae_Paniceae_Cyrtococcum_patens_c27486_g1_i2_2_1198_plus:0.01640681,Panicoideae_Paniceae_Cyrtococcum_patens_c37814_g1_i1:0.01081983)81:0.02791623,(Panicoideae_Paniceae_Acroceras_calcicola_c48804_g1_i1_3_1199_plus:0.0658762,((Panicoideae_Paniceae_Echinochloa_crus-galli_EC_v6.g049882.t1:0.00523167,Panicoideae_Paniceae_Echinochloa_esculenta_c48113_g1_i1_3_1310_plus:2.8e-07)18:2.8e-07,(Panicoideae_Paniceae_Echinochloa_crus-galli_EC_v6.g100285.t1:2.7e-07,(Panicoideae_Paniceae_Echinochloa_frumentacea_c49086_g1_i1_3_1328_plus:0.01057892,(Panicoideae_Paniceae_Echinochloa_stagnina_c26292_g1_i1:0.02132189,Panicoideae_Paniceae_Echinochloa_crus-galli_EC_v6.g086161.t1:0.00525203)33:5.4e-07)52:0.00526065)48:0.00524487)97:0.04803551)26:0.00163637)5:0.00547351,((Panicoideae_Paniceae_Dichanthelium_scoparium_c53725_g1_i1_3_1208_plus:0.07264036,((Panicoideae_Paniceae-Melinidinae_Tricholaena_monachne_c48714_g1_i1_2_1213_plus:0.05211444,(Panicoideae_Paniceae-Melinidinae_Urochloa_fusca_c30906_g1_i1_1_1266_plus:0.01315811,(Panicoideae_Paniceae-Melinidinae_Urochloa_brizantha_c59623_g1_i1_1_1374_plus:0.04121912,Panicoideae_Paniceae-Melinidinae_Urochloa_plantaginea_c36634_g1_i1_2_1324_plus:0.0204867)93:0.01883114)59:0.00907967)96:0.03845605,(Panicoideae_Paniceae-Cenchrinae_Stenotaphrum_secundatum_c24807_g1_i1_3_1211_plus:0.04895683,((Panicoideae_Paniceae-Cenchrinae_Setaria_italica_Si017376m:1e-08,Panicoideae_Paniceae-Cenchrinae_Setaria_viridis_c102086_g1_i1_151_1374_plus:1e-08)98:0.01778804,(Panicoideae_Paniceae-Cenchrinae_Zuloagaea_bulbosa_c62641_g1_i1_3_1313_plus:0.06630996,(Panicoideae_Paniceae-Cenchrinae_Setaria_barbata_c32649_g2_i1:0.04727866,(Panicoideae_Paniceae-Cenchrinae_Cenchrus_purpureus_c48583_g1_i1_1_1314_plus:0.05011272,Panicoideae_Paniceae-Cenchrinae_Cenchrus_americanus_Pgl_GLEAN_10002603:0.01442396)95:0.04794769)54:0.01035063)55:0.01072528)58:0.00617475)73:0.02691818)47:0.02461131)18:0.00836384,((Panicoideae_Paniceae_Oplismenus_burmannii_c3767_g1_i1_2_1033_plus:0.08114162,Panicoideae_Paniceae_Panicum_pygmaeum_c28527_g1_i1:0.05634132)4:5.7e-07,((Panicoideae_Paniceae_Sacciolepis_indica_c33919_g1_i1_94_1317_plus:0.07718772,(Panicoideae_Paniceae_Neurachne_alopecuroidea_c50029_g1_i1_3_1199_plus:0.01538756,Panicoideae_Paniceae_Paraneurachne_muelleri_c30654_g1_i1_3_1214_plus:0.01217483)98:0.0229947)31:0.0170076,((Panicoideae_Paniceae_Panicum_trichanthum_c24098_g1_i1_3_773_plus:0.02917826,(Panicoideae_Paniceae_Panicum_bisulcatum_c21641_g1_i2_3_1208_plus:0.02951916,(Panicoideae_Paniceae_Sacciolepis_striata_c40586_g1_i2_1_1323_plus:1e-08,Panicoideae_Paniceae_Sacciolepis_striata_c20765_g1_i2:1e-08)99:0.03477094)20:0.01543225)40:0.02443754,((Panicoideae_Paniceae_Digitaria_californica_c36554_g1_i2_1_1188_plus:0.03354001,Panicoideae_Paniceae_Digitaria_exilis_c37937_g1_i4_2_1195_plus:0.04911996)86:0.03834576,(Panicoideae_Paniceae_Anthephora_pubescens_c48412_g2_i3_133_1356_plus:0.02072689,(Panicoideae_Paniceae_Digitaria_ciliaris_c30950_g1_i1:4e-07,Panicoideae_Paniceae_Digitaria_pentzii_c52150_g1_i1_80_1303_plus:0.02179742)89:0.02353565)91:0.03297691)93:0.06385859)10:0.0034228)29:0.01783221)3:5.5e-07)11:0.00560576)2:0.00539104)0:3.8e-07)3:0.00524025)25:0.02645956)40:0.0305307)31:0.03078997)28:0.01181758)46:0.02769099)34:0.02490895)72:0.061569265);
```
