## Supplemental Figures, Tables & Datasets for "Widespread lateral gene transfer among grasses": Echinochloa_crusgalli_EC_v6.g056119.tree

```
((Chloridoideae_Eragrostideae_Eragrostis_tef_maker-scaffold4418-augustus-gene-0.25-mRNA-1.mrna1:0.21145976,((Chloridoideae_Eragrostideae_Eragrostis_tef_maker-scaffold5056-snap-gene-0.22-mRNA-1.mrna1:0.06696417,Aristidoideae_Other_Aristida_congesta_c57377_g1_i1_3_611_plus:0.16244398)74:0.11299188,(Panicoideae_Paniceae_Sacciolepis_striata_c47050_g4_i3_140_550_plus:0.10003577,((Panicoideae_Paniceae-Cenchrinae_Setaria_italica_Si015002m:0.07914271,(Aristidoideae_Other_Aristida_congesta_c42223_g1_i1_2_547_plus:0.35355909,(Panicoideae_Andropogoneae_Zea_mays_Zm00001d051843_T001:0.09486875,(LGT_TARGET_Panicoideae_Paniceae_Echinochloa_crus-galli_EC_v6.g056119.t1:0.15525756,Panicoideae_Andropogoneae_Sorghum_bicolor_SORBI_004G355900:0.23372776)94:0.10254663)95:0.17026578)67:0.15626047)28:0.04457501,(Panicoideae_Paniceae_Alloteropsis_semialata_ASEM_AUS1_21816:0.07594089,((Panicoideae_Paniceae-Panicinae_Panicum_vigratum_Pavir.6KG227000.1:0.06200826,Panicoideae_Paniceae-Panicinae_Panicum_hallii_Pahal.F02867.1.v2.0:0.02921874)76:0.05205823,(Panicoideae_Paniceae_Echinochloa_crus-galli_EC_v6.g090399.t1:0.01292766,(Panicoideae_Paniceae_Echinochloa_crus-galli_EC_v6.g055228.t1:0.01676709,Panicoideae_Paniceae_Echinochloa_crus-galli_EC_v6.g092435.t1:0.00916207)54:0.00415244)96:0.07385051)20:0.00831208)15:0.02059873)11:0.02285904)21:0.05660469)37:0.03195994)69:0.05372774,((Pooideae_Brachypodieae_Brachypodium_distachyon_BDI3G20710.1:0.32243832,(Pooideae_Triticeae_Triticum_urartu_TRIUR3_20686T1:0.00335468,(Pooideae_Triticeae_Triticum_aestivum_TRIAE_CS42_5AS_TGACv1_393018_AA1267380.1:1e-08,(Pooideae_Triticeae_Triticum_aestivum_TRIAE_CS42_5BS_TGACv1_423604_AA1380490.1:0.01446984,(Pooideae_Triticeae_Triticum_aestivum_TRIAE_CS42_5DS_TGACv1_456944_AA1480130.1:6.6e-07,Pooideae_Triticeae_Aegilops_tauschii_EMT13235:1e-08):0.01211079)98:0.02681536)95:1e-08)5:0.27966222)100:0.07792946,((Oryzoideae_Oryzeae_Leersia_perrieri_LPERR08G08580.1:0.14381884,Oryzoideae_Oryzeae_Oryza_brachyantha_OB08G19010.1:0.08113476)60:0.01918636,(Oryzoideae_Oryzeae_Oryza_punctata_OPUNC08G09580.1:0.01459591,(Oryzoideae_Oryzeae_Oryza_glumipatula_OGLUM08G11190.1:0.00409678,(Oryzoideae_Oryzeae_Oryza_longistaminata_KN539643.1_FGT001:0.01708295,(Oryzoideae_Oryzeae_Oryza_nivara_ONIVA08G10970.1:1e-08,(Oryzoideae_Oryzeae_Oryza_meridionalis_OMERI08G08810.1:0.00418339,(Oryzoideae_Oryzeae_Oryza_barthii_OBART08G10330.1:3e-07,(Oryzoideae_Oryzeae_Oryza_sativa_OS08T032020001:2.8e-07,(Oryzoideae_Oryzeae_Oryza_indica_BGIOSGA027199TA:1e-08,(Oryzoideae_Oryzeae_Oryza_glaberrima_ORGLA08G0093100.1:1e-08,Oryzoideae_Oryzeae_Oryza_rufipogon_ORUFI08G11570.1:1.6e-07)19:1.6e-07)40:0.00089426)14:1.2e-07)8:0.00123349)8:8.5e-07)44:0.00052346)57:0.00355927)94:0.02083449)100:0.05595787)91:0.12803305)69:0.05372774);
```
