## Supplemental Figures, Tables & Datasets for "Widespread lateral gene transfer among grasses": Echinochloa_crusgalli_EC_v6.g056121.tree

```
(((Pooideae_Brachypodieae_Brachypodium_distachyon_BDI3G60460.1:0.10037239,(Pooideae_Poeae_Poa_sp._PSSP_c23033_g1_i1:0.08300739,(Pooideae_Triticeae_Aegilops_tauschii_EMT26105:0.00078671,Pooideae_Triticeae_Triticum_aestivum_TRIAE_CS42_6DL_TGACv1_528061_AA1711220.1:0.00304264)100:0.08168088)100:0.06588412)100:0.06826175,(Oryzoideae_Oryzeae_Oryza_brachyantha_OB02G45070.1:0.10130166,(Oryzoideae_Oryzeae_Leersia_perrieri_LPERR02G31630.1:0.10213698,(Oryzoideae_Oryzeae_Oryza_punctata_OPUNC02G35420.1:0.03693139,((Oryzoideae_Oryzeae_Oryza_longistaminata_KN538711.1_FGT006:0.01980823,Oryzoideae_Oryzeae_Oryza_meridionalis_OMERI02G36030.1:0.01223368)91:0.01765757,((Oryzoideae_Oryzeae_Oryza_barthii_OBART02G38130.1:1e-08,Oryzoideae_Oryzeae_Oryza_glaberrima_ORGLA02G0334200.1:0.00173779)31:1e-08,(Oryzoideae_Oryzeae_Oryza_indica_BGIOSGA002544TA:1e-07,((Oryzoideae_Oryzeae_Oryza_rufipogon_ORUFI02G39860.1:1e-08,Oryzoideae_Oryzeae_Oryza_sativa_OS02T082940000:1e-08):0.00348319,(Oryzoideae_Oryzeae_Oryza_nivara_ONIVA02G41030.1:0.00524767,Oryzoideae_Oryzeae_Oryza_glumipatula_OGLUM02G39360.1:1e-08)7:1e-08)85:1e-08)10:0.00173885)48:0.01047762)81:0.03672789)96:0.04652092)100:0.01901703)93:0.14901439)100:0.057457005,(((Micrairoideae_Eriachneae_Eriachne_aristidea_c54310_g1_i3_1_1482_plus:0.22596891,Chloridoideae_Zoysieae_Zoysia_japonica_Zjn_sc00007.1.g00190.1.sm.mkhc:0.19305935)63:0.02083108,(Aristidoideae_Aristideae_Stipagrostis_hirtigluma_c54684_g1_i1:0.09617055,(Aristidoideae_Other_Aristida_congesta_c39266_g2_i1_1_1494_plus:0.03793373,Aristidoideae_Other_Aristida_purpurea_c72229_g1_i1_37_3339_plus:0.03095801)100:0.08755754)89:0.03960474)78:0.01507052,(Panicoideae_Chasmanthieae_Chasmanthium_latifolium_c21803_g1_i2:0.07705041,(Panicoideae_Tristachyideae_Danthoniopsis_dinteri_c32008_g1_i1_2_3403_plus:0.13724812,((((Panicoideae_Paspaleae_Paspalum_vaginatum_c20079_g1_i1_2_1003_plus:0.0485368,Panicoideae_Paspaleae_Paspalum_fimbriatum_c25066_g1_i1:0.04719715)100:0.04792289,(Panicoideae_Paspaleae_Hymenachne_amplexicaulis_c20654_g1_i1:0.04263199,(Panicoideae_Paspaleae_Steinchisma_sp._c18410_g1_i1:0.0045898,Panicoideae_Paspaleae_Steinchisma_decipiens_c23821_g1_i5_1_2541_plus:1.7e-07)100:0.05372964)100:0.02539477)100:0.03254112,((Panicoideae_Andropogoneae_Arundinella_hirta_c57280_g1_i2_2_1453_plus:0.02810503,Panicoideae_Andropogoneae_Arundinella_hookeri_c34849:0.01771123)100:0.04734749,(Panicoideae_Andropogoneae_Zea_mays_Zm00001d018532_T001:0.07577416,((Panicoideae_Andropogoneae_Sorghum_bicolor_SORBI_004G356000:1e-08,Panicoideae_Andropogoneae_Sorghum_bicolor_SORBI_004G356000.2:0.00206434)100:0.04523429,(LGT_TARGET_Panicoideae_Paniceae_Echinochloa_crus-galli_EC_v6.g056121.t1:0.05275263,Panicoideae_Andropogoneae_Dichanthium_sericeum_c6695_g1:0.06583742)69:0.0034448)98:0.0140841)100:0.02242216)100:0.04551795)99:0.01815897,(Panicoideae_Paniceae_Acroceras_zizanioides_AZIZ_c48870_g1_i1:0.06675561,((Panicoideae_Paniceae_Digitaria_exilis_c17615_g1_i1_1_414_plus:0.03249617,((Panicoideae_Paniceae_Digitaria_ciliaris_c11431_g2_i1:0.01144005,Panicoideae_Paniceae_Digitaria_pentzii_c50817_g1_i2_310_2337_plus:0.01133676)84:0.01055777,(Panicoideae_Paniceae_Digitaria_pentzii_c17063_g1_i1_1_672_minus:0.01275736,Panicoideae_Paniceae_Anthephora_pubescens_c39355_g1_i2_1_2424_plus:6.8e-07)95:0.01485974)80:0.01486816)100:0.08263161,((Panicoideae_Paniceae_Homopholis_proluta_c39359_g1_i1:2.1e-07,Panicoideae_Paniceae_Homopholis_proluta_c20661_g1:0.00186349)100:0.04597657,((Panicoideae_Paniceae_Panicum_trichanthum_c25882_g1:0.02761699,((Panicoideae_Paniceae_Sacciolepis_striata_c17901_g1_i1_2_523_plus:0.00510107,Panicoideae_Paniceae_Sacciolepis_striata_c16062_g1_i1:0.00450376)100:0.05468844,(Panicoideae_Paniceae_Sacciolepis_indica_c16142_g1_i1_1_2613_plus:0.04885592,Panicoideae_Paniceae_Panicum_bisulcatum_c6176_g1_i1_137_445_plus:0.02412933)86:0.00912458)68:0.00837804)94:0.02496377,((Panicoideae_Paniceae-Panicinae_Panicum_queenslandicum_c5259_g1_i1:0.02160328,((Panicoideae_Paniceae-Panicinae_Panicum_vigratum_Pavir.1KG553400.1:0.03650225,Panicoideae_Paniceae-Panicinae_Panicum_vigratum_Pavir.1NG547200.1:0.04126221)76:0.00756682,(Panicoideae_Paniceae-Panicinae_Panicum_coloratum_c27804_g1_i1_2_2377_plus:0.03910274,(Panicoideae_Paniceae-Panicinae_Panicum_repens-2_c47510_g1_i4_603_2465_plus:0.01667102,(Panicoideae_Paniceae-Panicinae_Panicum_miliaceum_c39787_g1_i1_3_1016_plus:0.00780399,(Panicoideae_Paniceae-Panicinae_Panicum_capillare_c6737_g1_i2_2_2338_plus:0.00528973,Panicoideae_Paniceae-Panicinae_Panicum_hallii_Pahal.A03992.1.v2.0:0.00535478)88:0.0058479)78:0.00470379)69:0.00400155)81:0.00688439)41:0.00026452)100:0.06144432,(((Panicoideae_Paniceae_Dichanthelium_scoparium_c15406_g1_i1_1_1905_plus:0.00929464,Panicoideae_Paniceae_Dichanthelium_oligosanthes_Do021494.1_mrna:0.00983234)100:0.03903284,((Panicoideae_Paniceae-Melinidinae_Tricholaena_monachne_c14537_g1_i1_1_1005_plus:0.06264453,(Panicoideae_Paniceae-Melinidinae_Urochloa_fusca_c9901_g1_i1_2_709_plus:0.02241094,(Panicoideae_Paniceae-Melinidinae_Megathyrsus_maximus_c60072_g1_i1_2_709_plus:0.03893923,(Panicoideae_Paniceae-Melinidinae_Urochloa_plantaginea_c41604_g1_i1_1_1353_plus:0.03149829,Panicoideae_Paniceae-Melinidinae_Urochloa_brizantha_c69327_g1_i4_1_3156_plus:0.0430471)66:0.01252193)35:0.00435323)53:0.01029968)98:0.03428997,((Panicoideae_Paniceae-Cenchrinae_Zuloagaea_bulbosa_c76059_g1_i1_31_468_plus:0.03373776,(Panicoideae_Paniceae-Cenchrinae_Setaria_italica_Si016144m:0.00223553,Panicoideae_Paniceae-Cenchrinae_Setaria_viridis_c27788_g1_i1a_1_2676_plus:0.00406284)100:0.02622872)58:0.00384968,(Panicoideae_Paniceae-Cenchrinae_Setaria_barbata_c33768_g1_i1:0.02580454,(Panicoideae_Paniceae-Cenchrinae_Stenotaphrum_secundatum_c22822_g1_i2_147_2246_plus:0.03188706,(Panicoideae_Paniceae-Cenchrinae_Cenchrus_purpureus_c54010_g1_i1_2_1825_plus:0.02327393,Panicoideae_Paniceae-Cenchrinae_Cenchrus_americanus_Pgl_GLEAN_10002126:0.04696959)98:0.03180356)41:0.00128773)18:1.7e-07)99:0.02910158)91:0.02656526)49:0.00690821,(((Panicoideae_Paniceae_Neurachne_alopecuroidea_c52606_g1_i1_2_2317_plus:0.00636618,Panicoideae_Paniceae_Paraneurachne_muelleri_c23118_g2:0.02615652)100:0.04539619,((Panicoideae_Paniceae_Acroceras_zizanioides_AZIZ_c37781_g1_i1:0.12496096,(Panicoideae_Paniceae_Lasiacis_sorghoidea_c10974_g1_i1:0.02448804,((Panicoideae_Paniceae_Cyrtococcum_patens_c12818_g1_i1_3_545_plus:0.00800295,Panicoideae_Paniceae_Cyrtococcum_patens_c41555:0.0249224)97:0.04753743,(Panicoideae_Paniceae_Acroceras_calcicola_c52150_g1_i1_2_376_plus:0.02935295,Panicoideae_Paniceae_Oplismenus_burmannii_c36807_g1_i1_3_386_plus:0.10235813)60:0.00713588)41:0.00448073)58:0.01054919)47:0.00780599,(Panicoideae_Paniceae_Echinochloa_esculenta_c39634_g1_i3_2_358_plus:0.02036772,(Panicoideae_Paniceae_Echinochloa_crus-galli_EC_v6.g049873.t1:0.02912008,(Panicoideae_Paniceae_Echinochloa_crus-galli_EC_v6.g100275.t1:0.01495132,(Panicoideae_Paniceae_Echinochloa_esculenta_c39942_g1_i1_1_891_plus:0.01397513,(Panicoideae_Paniceae_Echinochloa_stagnina_c29582_g2_i1:0.0077394,Panicoideae_Paniceae_Echinochloa_crus-galli_EC_v6.g086152.t1:0.00244678)83:0.01486059)57:0.01238775)21:0.00250917)79:0.02377665)65:0.01999514)27:0.00249699)32:0.01034926,(Panicoideae_Paniceae_Panicum_pygmaeum_c4725_g1_i1:0.03688293,((Panicoideae_Paniceae_Alloteropsis_cimicina-ACIM1_c24947_g7_i2:0.00289428,Panicoideae_Paniceae_Alloteropsis_cimicina_c27676_g1_i2_3_2057_plus:0.00935082)100:0.05364611,((Panicoideae_Paniceae_Alloteropsis_angusta_AANG4-8_c10655_g1_i1:1.5e-07,Panicoideae_Paniceae_Alloteropsis_angusta_AANG3-3_c4087_g1_i1:1e-08)100:0.02210239,((Panicoideae_Paniceae_Alloteropsis_semialata_RSA5_c26672_g1_i1:5e-08,Panicoideae_Paniceae_Alloteropsis_semialata_TAN1_c23680_g2_i1:0.00683143)57:0.00145122,(Panicoideae_Paniceae_Alloteropsis_semialata_RSA4_c47153_g1_i1:0.00159097,((Panicoideae_Paniceae_Alloteropsis_semialata_ASEM_AUS1_27974:0.00776957,(Panicoideae_Paniceae_Alloteropsis_semialata_TPE1_c12193_g1_i1:0.00829955,Panicoideae_Paniceae_Alloteropsis_semialata_TAN2_c22270_g1_i1:0.00498529)30:1.22e-06)41:0.00157099,(Panicoideae_Paniceae_Alloteropsis_semialata_TAN4_c9333_g1_i2:0.00237631,(Panicoideae_Paniceae_Alloteropsis_semialata_BUR1_c29794_g3_i1:0.00554028,(Panicoideae_Paniceae_Alloteropsis_semialata_MAD1_c23095_g3_i1:1e-08,Panicoideae_Paniceae_Alloteropsis_semialata_RSA3_c42182_g1_i1:0.00313306)17:1e-08)39:9.59e-06)25:0.00308792)75:0.00476617)42:0.001545)100:0.03335289)100:0.03564231)97:0.02714559)47:0.01056267)13:0.00231259)20:0.01239083)10:0.0028361)15:0.00201621)38:0.00776286)39:0.00162799)91:0.02233603)81:0.01014633)95:0.0265783)95:0.04906729)100:0.063515305);
```
