## Supplemental Figures, Tables & Datasets for "Widespread lateral gene transfer among grasses": Echinochloa_crusgalli_EC_v6.g056122.tree

```
((Pooideae_Triticeae_Hordeum_vulgare_HORVU2Hr1G022160.1:0.07069755,(Pooideae_Triticeae_Triticum_aestivum_TRIAE_CS42_2BS_TGACv1_147884_AA0488620.1:0.02667725,Pooideae_Triticeae_Triticum_aestivum_TRIAE_CS42_2DS_TGACv1_177679_AA0582360.1:0.01107952):0.01426542)63:0.29685631,((Danthonioideae_Danthonieae_Danthonia_californica_c14021_g1_i1:0.11786447,(Chloridoideae_Cynodonteae_Dactyloctenium_aegyptium_c17205_g1_i3:0.17290571,Micrairoideae_Eriachneae_Eriachne_aristidea_c46673_g1_i1_2_1057_plus:0.24621093)65:0.03498039)76:0.03913134,((Panicoideae_Chasmanthieae_Chasmanthium_latifolium_c15130_g1_i2:0.11947195,(Aristidoideae_Aristideae_Stipagrostis_hirtigluma_c45727_g1_i3:0.06506006,(Aristidoideae_Other_Aristida_congesta_c33579_g1_i1_2_1039_plus:0.03505327,Aristidoideae_Other_Aristida_purpurea_c62611_g1_i1_394_1374_plus:0.00671584)100:0.14692861)87:0.05876775)37:0.01727288,(Panicoideae_Tristachyideae_Danthoniopsis_dinteri_c29415_g1_i2_130_1110_plus:0.12197175,(((Panicoideae_Paspaleae_Steinchisma_decipiens_c23972_g1_i2_2_868_plus:0.14006978,(Panicoideae_Paspaleae_Paspalum_fimbriatum_c1292_g1_i1:0.05097419,Panicoideae_Paspaleae_Paspalum_vaginatum_c34717_g1_i1_3_452_plus:0.02501091)100:0.11754529)56:0.01804581,((Panicoideae_Andropogoneae_Arundinella_hirta_c57399_g1_i2_370_1353_plus:0.03009496,Panicoideae_Andropogoneae_Arundinella_hookeri_c35952_g1_i7_205_840_plus:0.0470073)98:0.04880291,((LGT_TARGET_Panicoideae_Paniceae_Echinochloa_crus-galli_EC_v6.g056122.t1:0.06031499,Panicoideae_Andropogoneae_Zea_mays_Zm00001d051842_T001:0.06832293)40:0.00928099,(Panicoideae_Andropogoneae_Sorghum_bicolor_SORBI_004G356100:0.03942824,Panicoideae_Andropogoneae_Dichanthium_sericeum_c46108_g1_i1_3_884_plus:0.05631875)18:4.5e-07)88:0.0544644)100:0.09522628)57:0.01256126,(Panicoideae_Paniceae_Homopholis_proluta_c23072_g1_i1a_915_1310_plus:0.06009842,((Panicoideae_Paniceae_Acroceras_zizanioides_AZIZ_c27165_g1_i1:0.07561925,Panicoideae_Paniceae_Oplismenus_burmannii_c20110_g1_i2a_1_870_plus:0.11442899)25:0.01455536,(((Panicoideae_Paniceae_Dichanthelium_oligosanthes_Do021493.1_mrna:0.01285554,Panicoideae_Paniceae_Dichanthelium_scoparium_c5163_g1_i1_2_856_plus:0.01628206)92:0.02963872,((Panicoideae_Paniceae_Digitaria_exilis_c20412_g1_i2_1_894_plus:0.0360809,(Panicoideae_Paniceae_Digitaria_californica_c28495_g1_i3_2_769_plus:0.03108599,(Panicoideae_Paniceae_Digitaria_ciliaris_c26013_g1_i1:0.01658506,(Panicoideae_Paniceae_Digitaria_pentzii_c43409_g1_i2_3_911_plus:0.02894246,Panicoideae_Paniceae_Anthephora_pubescens_c48695_g4_i7_873_1970_plus:0.02085033)26:1.8e-07)51:0.00944196)93:0.01477961)100:0.09047891,((Panicoideae_Paniceae-Panicinae_Panicum_coloratum_c28330_g1_i1a_259_888_plus:0.01688571,Panicoideae_Paniceae-Panicinae_Panicum_repens-1_c37399_g1_i1a_1_897_plus:0.00469759)99:0.02060165,((Panicoideae_Paniceae-Panicinae_Panicum_miliaceum_c42641_g1_i1_264_1067_plus:0.0081002,(Panicoideae_Paniceae-Panicinae_Panicum_hallii_Pahal.A03993.1.v2.0:0.00401637,Panicoideae_Paniceae-Panicinae_Panicum_capillare_c9150_g1_i1_1_903_plus:2.6e-07)23:1.8e-07)62:0.00419671,(Panicoideae_Paniceae-Panicinae_Panicum_vigratum_Pavir.1KG553500.1:0.02780089,(Panicoideae_Paniceae-Panicinae_Panicum_queenslandicum_c34433_g1_i1:0.02060022,Panicoideae_Paniceae-Panicinae_Panicum_vigratum_Pavir.1NG547100.1:0.05872931)30:1.71e-06)52:0.00835592)33:0.00793154)71:0.02637295)1:0.00458512)3:0.00433266,((((Panicoideae_Paniceae_Cyrtococcum_patens_c25680_g1_i8a_1_783_plus:1e-08,Panicoideae_Paniceae_Cyrtococcum_patens_c3323_g1_i1:1e-08)100:0.1227163,(Panicoideae_Paniceae_Echinochloa_frumentacea_c46602_g1_i3_72_1067_plus:0.01353463,(Panicoideae_Paniceae_Echinochloa_crus-galli_EC_v6.g100276.t1:0.02459575,(Panicoideae_Paniceae_Echinochloa_esculenta_c47784_g1_i1_1_1047_plus:0.00529419,Panicoideae_Paniceae_Echinochloa_stagnina_c21928_g1_i1:0.00487034)94:0.01597318)49:0.00403693)96:0.04955423)7:0.01075938,(Panicoideae_Paniceae_Alloteropsis_cimicina_c24862_g1_i3_1_678_plus:0.06940233,(Panicoideae_Paniceae_Alloteropsis_semialata_TAN1_c17822_g1_i2:0.01641545,((Panicoideae_Paniceae_Alloteropsis_semialata_BUR1_c29794_g2_i1:2.5e-07,Panicoideae_Paniceae_Alloteropsis_semialata_MAD1_c23584_g1_i1:0.00812222)43:0.00405567,((Panicoideae_Paniceae_Alloteropsis_semialata_AUS1-2_c24552_g1_i1:0.00517415,Panicoideae_Paniceae_Alloteropsis_semialata_TPE1_c26673_g3_i2:1e-08)96:0.01553118,(Panicoideae_Paniceae_Alloteropsis_semialata_TAN2_c32334_g2_i1:0.00812207,(Panicoideae_Paniceae_Alloteropsis_semialata_RSA4_c37533_g4_i2:1.3e-07,(Panicoideae_Paniceae_Alloteropsis_angusta_AANG4-8_c10454_g1_i1:8.5e-07,Panicoideae_Paniceae_Alloteropsis_angusta_AANG3-3_c1690_g1_i2:0.01124797)68:0.02761545)5:1.3e-07)9:0.00412409)10:0.00399455)6:2.2e-07)52:0.02123524)83:0.02793921)6:0.00790275,(Panicoideae_Paniceae_Acroceras_calcicola_c17597_g1_i3_1_900_plus:0.07734469,(((Panicoideae_Paniceae_Neurachne_alopecuroidea_c51084_g1_i3_1_831_plus:0.02128781,Panicoideae_Paniceae_Paraneurachne_muelleri_c32107_g1_i6_2_952_plus:0.05679195)89:0.02785526,(Panicoideae_Paniceae_Panicum_bisulcatum_c13705_g1_i1_3_788_plus:0.02580309,(Panicoideae_Paniceae_Panicum_trichanthum_c29609_g1_i1_3_815_plus:0.02834934,(Panicoideae_Paniceae_Sacciolepis_striata_c47137_g1_i11a_738_1718_plus:1e-08,Panicoideae_Paniceae_Sacciolepis_striata_c22553_g1_i2:0.00899172)100:0.08597257)42:0.00363194)89:0.03193931)44:0.01232495,(((Panicoideae_Paniceae-Cenchrinae_Setaria_barbata_c28334_g1_i1:0.05776695,Panicoideae_Paniceae-Cenchrinae_Cenchrus_purpureus_c43000_g1_i1_1_888_plus:0.0705055)45:0.00117148,(Panicoideae_Paniceae-Cenchrinae_Stenotaphrum_secundatum_c39073_g1_i1_2_898_plus:0.01456653,(Panicoideae_Paniceae-Cenchrinae_Setaria_viridis_c27788_g1_i1b_1_975_minus:0.01497029,Panicoideae_Paniceae-Cenchrinae_Zuloagaea_bulbosa_c16670_g1_i1_2_898_plus:0.05057702)90:0.02484483)47:0.00415638)93:0.04665123,((Panicoideae_Paniceae-Melinidinae_Megathyrsus_maximus-1_Contig_12757:1e-08,Panicoideae_Paniceae-Melinidinae_Megathyrsus_maximus_c32210_g1_i2_2_874_plus:4.5e-07)100:0.04257676,(Panicoideae_Paniceae-Melinidinae_Urochloa_fusca_c43140_g1_i1_163_1149_plus:0.01658617,(Panicoideae_Paniceae-Melinidinae_Urochloa_brizantha_c58735_g1_i1_3_890_plus:0.02164469,Panicoideae_Paniceae-Melinidinae_Urochloa_plantaginea_c36298_g1_i2_3_935_plus:0.05349992)63:0.00697302)20:2.5e-07)91:0.02554103)49:0.0139082)23:0.01423676)2:0.00478477)0:0.00409213)7:0.00580415)27:0.01459723)56:0.01579369)71:0.01469334)83:0.05300467)47:0.02707669)100:0.0329233);
```
