## Supplemental Figures, Tables & Datasets for "Widespread lateral gene transfer among grasses": Echinochloa_crusgalli_EC_v6.g060513.tree

```
(Oryzoideae_Oryzeae_Oryza_brachyantha_OB10G24530.1:0.13680547,(((Chloridoideae_Cynodonteae_Dactyloctenium_aegyptium_c18882_g1_i1:0.19996483,Chloridoideae_Eragrostideae_Eragrostis_tef_maker-scaffold11293-augustus-gene-0.30-mRNA-1.mrna1:0.10858883)91:0.06466332,(Aristidoideae_Aristideae_Stipagrostis_hirtigluma_c51635_g1_i1:0.11016835,(Aristidoideae_Other_Aristida_congesta_c65808_g1_i1_2_817_plus:0.02871976,Aristidoideae_Other_Aristida_purpurea_c64344_g1_i2_1_1533_plus:0.01552429):0.10271581)100:0.02812661)67:0.01295562,(Panicoideae_Chasmanthieae_Chasmanthium_latifolium_c22705_g1_i1:0.11539654,((((Panicoideae_Paspaleae_Paspalum_fimbriatum_c11041_g1_i2:0.02996333,Panicoideae_Paspaleae_Paspalum_vaginatum_c33599_g1_i2_272_1000_plus:0.06218095)96:0.02600236,(Panicoideae_Paspaleae_Hymenachne_amplexicaulis_c11262_g1_i2:0.05402662,(Panicoideae_Paspaleae_Steinchisma_sp._c13638_g1_i2:1e-08,Panicoideae_Paspaleae_Steinchisma_decipiens_c20019_g1_i1_2_1396_plus:0.01053647)100:0.04169029)100:0.038126)99:0.02898466,((Panicoideae_Andropogoneae_Arundinella_hirta_c53826_g1_i3_3_1547_plus:0.00462809,Panicoideae_Andropogoneae_Arundinella_hookeri_c15074_g1_i1_2_1507_plus:0.0094313)100:0.05838337,(Panicoideae_Andropogoneae_Sorghum_bicolor_SORBI_001G310100:0.06366026,((Panicoideae_Andropogoneae_Zea_mays_Zm00001d010738_T001:2.3e-07,Panicoideae_Andropogoneae_Zea_mays_Zm00001d047382_T001:1e-08)100:0.04571681,(Panicoideae_Andropogoneae_Dichanthium_sericeum_c56861_g1_i1_2_1384_plus:0.04581029,(LGT_TARGET_Panicoideae_Paniceae_Echinochloa_crus-galli_EC_v6.g060513.t1:7.4e-07,LGT_NON-TARGET_Panicoideae_Paniceae_Echinochloa_esculenta_c4144_g1_i1_2_355_plus:1e-08)99:0.05718692)93:0.03242656)22:3.7e-07)95:0.03180813)98:0.03371619)81:0.01356761,(((((Panicoideae_Paniceae_Anthephora_pubescens_c47313_g1_i1_3_1586_plus:0.04323842,Panicoideae_Paniceae_Digitaria_pentzii_c48609_g1_i1_1_1311_plus:0.03422834)72:0.01068375,(Panicoideae_Paniceae_Digitaria_californica_c34820_g1_i1_3_1364_plus:0.02095675,Panicoideae_Paniceae_Digitaria_ciliaris_c24634_g1_i1:0.04729142)76:0.00602293)99:0.0530826,(Panicoideae_Paniceae_Neurachne_alopecuroidea_c59794_g1_i2_82_1329_plus:0.11698478,(Panicoideae_Paniceae_Panicum_bisulcatum_c25397_g1_i2_1_1293_plus:0.03063695,(Panicoideae_Paniceae_Sacciolepis_indica_c1250_g1_i1_3_1427_plus:0.06624369,(Panicoideae_Paniceae_Panicum_trichanthum_c20903_g1_i2_62_1408_plus:0.03252246,(Panicoideae_Paniceae_Sacciolepis_striata_c22831_g1_i2_1_1371_plus:2.4e-07,Panicoideae_Paniceae_Sacciolepis_striata_c16084_g1_i1:1e-08)100:0.03821916)43:0.00083766)94:0.01757282)76:0.01475053)50:0.00742917)3:1.5e-07,(Panicoideae_Paniceae_Alloteropsis_cimicina_c26348_g1_i1_2_1354_plus:0.05999426,((Panicoideae_Paniceae_Alloteropsis_angusta_AANG3-3_c5841_g1_i1:1e-08,Panicoideae_Paniceae_Alloteropsis_angusta_AANG4-8_c19105_g1_i1:1e-08)100:0.03615563,((Panicoideae_Paniceae_Alloteropsis_semialata_MAD1_c36082_g8_i3:0.01114252,Panicoideae_Paniceae_Alloteropsis_semialata_ASEM_AUS1_26112:0.04348257)55:0.03651518,(Panicoideae_Paniceae_Alloteropsis_semialata_TAN1_c31277_g1_i3:0.00763807,(Panicoideae_Paniceae_Alloteropsis_semialata_TAN2_c22832_g1_i2:0.0067464,(Panicoideae_Paniceae_Alloteropsis_semialata_RSA4_c38297_g1_i1:0.00312039,((Panicoideae_Paniceae_Alloteropsis_semialata_TAN4_c20828_g1_i2:2.1e-07,Panicoideae_Paniceae_Alloteropsis_semialata_RSA3_c31492_g1_i2:0.01302685)42:0.00323143,(Panicoideae_Paniceae_Alloteropsis_semialata_BUR1_c30512_g1_i3:0.00643702,(Panicoideae_Paniceae_Alloteropsis_semialata_AUS1-2_c25238_g1_i1:1.5e-07,(Panicoideae_Paniceae_Alloteropsis_semialata_ASEM_AUS1_11923:9e-08,(Panicoideae_Paniceae_Alloteropsis_semialata_TPE1_c25034_g1_i2:2.1e-07,Panicoideae_Paniceae_Alloteropsis_semialata_RSA5_c27999_g1_i1:0.02433615)1:9e-08)2:1.7e-07)0:1.5e-07)0:2.9e-07)14:0.00656036)35:0.0196669)21:0.00361284)52:0.01858512)52:0.01130985)95:0.05303318)89:0.02519721)16:0.00303962,((Panicoideae_Paniceae_Panicum_pygmaeum_c26706_g1_i2:0.02027369,((Panicoideae_Paniceae_Lasiacis_sorghoidea_c28583_g1_i1:0.04981284,(Panicoideae_Paniceae_Acroceras_calcicola_c16236_g1_i2_3_1373_plus:0.02703317,(Panicoideae_Paniceae_Cyrtococcum_patens_c25152_g1_i2_3_1346_plus:1.9e-07,Panicoideae_Paniceae_Cyrtococcum_patens_c37362_g1_i1:1e-08)100:0.05696346)86:0.00667603)61:0.00461904,(Panicoideae_Paniceae_Oplismenus_burmannii_c29548_g1_i1_2_1348_plus:0.05862171,(Panicoideae_Paniceae_Echinochloa_stagnina_c28281_g1_i1:0.03322536,((Panicoideae_Paniceae_Echinochloa_esculenta_c51082_g1_i1_1_1491_plus:0.0215766,Panicoideae_Paniceae_Echinochloa_crus-galli_EC_v6.g048456.t1:1.3e-07)25:0.00336595,((Panicoideae_Paniceae_Echinochloa_crus-galli_EC_v6.g086232.t1:5.5e-07,Panicoideae_Paniceae_Echinochloa_frumentacea_c50352_g1_i1_1_1542_plus:0.00706707)62:0.00705696,(Panicoideae_Paniceae_Echinochloa_crus-galli_EC_v6.g032451.t1:0.00352063,(Panicoideae_Paniceae_Echinochloa_crus-galli_EC_v6.g087749.t1:1e-08,Panicoideae_Paniceae_Echinochloa_crus-galli_EC_v6.g087752.t1:0.00751099)95:0.02156896)11:1.7e-07)36:0.00364291)43:0.00316662)99:0.03898209)91:0.01843759)71:0.01662515)30:0.00282242,(((Panicoideae_Paniceae_Homopholis_proluta_c8998_g1_i2:1e-08,Panicoideae_Paniceae_Homopholis_proluta_c10782_g1_i2_2_1369_plus:1.5e-07)100:0.0466948,(Panicoideae_Paniceae_Dichanthelium_oligosanthes_Do000115.1_mrna:0.00710565,Panicoideae_Paniceae_Dichanthelium_scoparium_c18580_g1_i3_2_1384_plus:0.00718696)99:0.03267167)19:0.00385148,((Panicoideae_Paniceae-Panicinae_Panicum_queenslandicum_c17248_g1_i2:0.02554829,((Panicoideae_Paniceae-Panicinae_Panicum_vigratum_Pavir.9KG316700.1:0.00293378,Panicoideae_Paniceae-Panicinae_Panicum_vigratum_Pavir.9KG318600.1:0.0099712)100:0.04538885,(Panicoideae_Paniceae-Panicinae_Panicum_vigratum_Pavir.9NG467300.1:0.03265728,((Panicoideae_Paniceae-Panicinae_Panicum_repens-1_c42631_g1_i1_2_1423_plus:0.05802847,Panicoideae_Paniceae-Panicinae_Panicum_coloratum_c37384_g1_i1_1_1398_plus:0.04804399)39:0.00367603,(Panicoideae_Paniceae-Panicinae_Panicum_miliaceum_c31317_g1_i1_139_1629_plus:0.00648211,(Panicoideae_Paniceae-Panicinae_Panicum_capillare_c17803_g1_i2_1_1380_plus:0.00721289,Panicoideae_Paniceae-Panicinae_Panicum_hallii_Pahal.I04170.2.v2.0:0.00858055)57:0.00438716)76:0.00835724)33:0.00962959)9:0.00259035)25:0.00570806)74:0.01948218,((Panicoideae_Paniceae-Melinidinae_Tricholaena_monachne_c47689_g1_i1_2_1402_plus:0.10188692,(Panicoideae_Paniceae-Melinidinae_Megathyrsus_maximus_c18387_g1_i1_1_1380_plus:0.03952791,(Panicoideae_Paniceae-Melinidinae_Urochloa_fusca_c16149_g1_i4_1_1296_plus:0.07236416,(Panicoideae_Paniceae_Acroceras_zizanioides_AZIZ_c28376_g2_i1:0.07435555,(Panicoideae_Paniceae-Melinidinae_Urochloa_brizantha_c61413_g1_i2_1_1596_plus:0.06146795,Panicoideae_Paniceae-Melinidinae_Urochloa_plantaginea_c40358_g1_i2_3_1373_plus:0.05630015)84:0.02012881)34:0.02205972)13:0.00621211)20:0.00250529)28:0.01396612,(Panicoideae_Paniceae-Cenchrinae_Stenotaphrum_secundatum_c24053_g1_i2_2_1384_plus:0.02259791,(Panicoideae_Paniceae-Cenchrinae_Setaria_barbata_c33865_g3_i1:0.04293872,((Panicoideae_Paniceae-Cenchrinae_Cenchrus_americanus_Pgl_GLEAN_10035203:0.01891896,Panicoideae_Paniceae-Cenchrinae_Cenchrus_purpureus_c51073_g1_i1_2_1423_plus:0.02135384)100:0.02766457,(Panicoideae_Paniceae-Cenchrinae_Zuloagaea_bulbosa_c54243_g1_i1_2_1309_plus:0.01536209,(Panicoideae_Paniceae-Cenchrinae_Setaria_italica_Si035330m:0.00322939,Panicoideae_Paniceae-Cenchrinae_Setaria_viridis_c13749_g1_i1_268_1896_minus:1e-08)68:0.01033532)80:0.01088734)88:0.01215167)71:0.00298716)99:0.04365538)29:0.01046661)27:0.0139304)3:0.00337757)10:0.00971685)86:0.03541131)91:0.04160671)75:0.02980208)35:0.13680547);
```
