## Supplemental Figures, Tables & Datasets for "Widespread lateral gene transfer among grasses": Echinochloa_crusgalli_EC_v6.g087977.tree

```
((Pooideae_Brachypodieae_Brachypodium_distachyon_BDI3G35180.1:0.23016884,(Oryzoideae_Oryzeae_Oryza_punctata_OPUNC08G11690.1:0.00882459,((Oryzoideae_Oryzeae_Oryza_longistaminata_KN540191.1_FGT001:0.01042749,(Oryzoideae_Oryzeae_Oryza_glumipatula_OGLUM08G13940.1:1e-08,Oryzoideae_Oryzeae_Oryza_meridionalis_OMERI08G10850.1:1e-08)80:0.01057477)31:4.1e-07,(Oryzoideae_Oryzeae_Oryza_nivara_ONIVA08G13450.1:1e-08,((Oryzoideae_Oryzeae_Oryza_glaberrima_ORGLA08G0111700.1:1e-08,Oryzoideae_Oryzeae_Oryza_sativa_OS08T037480001:3e-08)6:5.4e-07,(Oryzoideae_Oryzeae_Oryza_barthii_OBART08G12780.1:1e-08,(Oryzoideae_Oryzeae_Oryza_rufipogon_ORUFI08G14470.1:0.00522244,Oryzoideae_Oryzeae_Oryza_indica_BGIOSGA027059TA:2e-07):2e-07)9:6.2e-07)3:1e-08)11:0.01049192)84:0.01246674)70:0.2367292)100:0.05032669,(((Aristidoideae_Aristideae_Stipagrostis_hirtigluma_c47394_g2_i1:0.13725574,(Danthonioideae_Danthonieae_Danthonia_californica_c22232_g1_i1:0.10465334,Aristidoideae_Other_Aristida_purpurea_c62027_g1_i1_1_1368_plus:0.11597694)19:0.00219449)27:0.01303093,((Chloridoideae_Eragrostideae_Eragrostis_tef_maker-scaffold3777-augustus-gene-0.7-mRNA-1.mrna1:0.03106833,Chloridoideae_Eragrostideae_Eragrostis_tef_maker-scaffold1180-snap-gene-1.15-mRNA-1.mrna1:0.04449644)96:0.05424617,(Chloridoideae_Cynodonteae_Dactyloctenium_aegyptium_c19130_g1_i1:0.05949923,Chloridoideae_Zoysieae_Zoysia_japonica_Zjn_sc00154.1.g00420.1.am.mkhc:0.07243065)77:0.028604)55:0.02242893)17:0.00695702,(Micrairoideae_Eriachneae_Eriachne_aristidea_c47384_g2_i1_1_1446_plus:0.17529159,((((Panicoideae_Paspaleae_Paspalum_fimbriatum_c14852_g1_i1:0.06413676,Panicoideae_Paspaleae_Paspalum_vaginatum_c29118_g1_i1_1_1506_plus:0.02893645)100:0.03304079,(Panicoideae_Paspaleae_Hymenachne_amplexicaulis_c12225_g1_i1:0.03181788,(Panicoideae_Paspaleae_Steinchisma_sp._c12161_g2_i1:5.5e-07,Panicoideae_Paspaleae_Steinchisma_decipiens_c34197_g1_i1_3_1244_plus:0.00460295)100:0.03683576)95:0.03149238)100:0.06499596,((Panicoideae_Andropogoneae_Arundinella_hirta_c53567_g1_i4_74_559_plus:0.03268038,Panicoideae_Andropogoneae_Arundinella_hookeri_c33468_g1_i1_3_1229_plus:0.01289101)99:0.06251982,(Panicoideae_Andropogoneae_Zea_mays_Zm00001d032346_T001:0.07575561,(Panicoideae_Andropogoneae_Sorghum_bicolor_SORBI_007G114500:0.04385222,(Panicoideae_Andropogoneae_Dichanthium_sericeum_c34575_g1_i1_2_1117_plus:0.05293137,LGT_TARGET_Panicoideae_Paniceae_Echinochloa_crus-galli_EC_v6.g087977.t1:0.03881131)58:0.0096567)85:0.02038427)100:0.05664489)91:0.01529502)83:0.04187655,(Panicoideae_Tristachyideae_Danthoniopsis_dinteri_c45906_g1_i1_247_1548_plus:0.07859636,((Panicoideae_Paniceae_Echinochloa_crus-galli_EC_v6.g002986.t1:0.01591178,((Panicoideae_Paniceae_Echinochloa_crus-galli_EC_v6.g010080.t1:0.00453475,Panicoideae_Paniceae_Echinochloa_stagnina_c30708_g1_i2:8.4e-07)97:0.01895202,(Panicoideae_Paniceae_Echinochloa_frumentacea_c50084_g1_i2_257_1531_plus:0.01235178,Panicoideae_Paniceae_Echinochloa_esculenta_c52923_g1_i1_227_1531_plus:0.0192924)24:0.00524287)43:0.01297137)96:0.04367099,(((Panicoideae_Paniceae-Cenchrinae_Setaria_viridis_c78061_g1_i1_2_1510_plus:0.00414495,(Panicoideae_Paniceae-Cenchrinae_Zuloagaea_bulbosa_c57807_g1_i2_3_896_plus:0.03018325,Panicoideae_Paniceae-Cenchrinae_Setaria_italica_Si013967m:0.00407869)61:0.0043075)94:0.02839619,(Panicoideae_Paniceae-Cenchrinae_Setaria_barbata_c27691_g3_i1:0.06229814,(Panicoideae_Paniceae-Cenchrinae_Stenotaphrum_secundatum_c4482_g1_i1_2_1144_plus:0.05419466,(Panicoideae_Paniceae-Cenchrinae_Cenchrus_purpureus_c46285_g2_i1_2_622_plus:0.01446936,Panicoideae_Paniceae-Cenchrinae_Cenchrus_americanus_Pgl_GLEAN_10000608:0.0362003)95:0.02723859)46:0.01344627)24:0.00631884)40:0.01903635,(Panicoideae_Paniceae_Lasiacis_sorghoidea_c25084_g1_i1:0.05147009,(((Panicoideae_Paniceae_Acroceras_calcicola_c24274_g1_i1_3_1154_plus:0.04091571,(Panicoideae_Paniceae_Dichanthelium_oligosanthes_Do025326.1_mrna:0.00317167,(Panicoideae_Paniceae_Dichanthelium_clandestinum_Contig_11083:5.8e-07,Panicoideae_Paniceae_Dichanthelium_scoparium_c24571_g1_i1_1_1230_plus:0.02231894)15:5.8e-07)89:0.04183)13:0.00255188,((Panicoideae_Paniceae_Paraneurachne_muelleri_c24894_g2_i1_1_621_plus:0.04561827,Panicoideae_Paniceae_Neurachne_alopecuroidea_c53579_g2_i1_3_1121_plus:0.0253375)85:0.03828516,(Panicoideae_Paniceae_Oplismenus_burmannii_c4270_g1_i1_1_1104_plus:0.05971843,(Panicoideae_Paniceae_Cyrtococcum_patens_c28184_g1_i1_3_1187_plus:0.02642948,Panicoideae_Paniceae_Cyrtococcum_patens_c36393_g1_i1:0.05168422)13:0.01196775)5:0.00713272)6:0.00394143)8:0.00806828,(Panicoideae_Paniceae-Melinidinae_Urochloa_fusca_c43320_g1_i1_251_1540_plus:0.06442304,((Panicoideae_Paniceae-Melinidinae_Tricholaena_monachne_c27139_g1_i1_2_1228_plus:0.07370562,(Panicoideae_Paniceae-Melinidinae_Megathyrsus_maximus_c37372_g1_i1_3_1118_plus:0.06102836,(Panicoideae_Paniceae-Melinidinae_Urochloa_brizantha_c69702_g1_i1_271_1563_plus:0.0277329,Panicoideae_Paniceae-Melinidinae_Urochloa_plantaginea_c38068_g1_i1_3_1226_plus:0.03524408)79:0.00432283)73:0.01309525)75:0.01061828,(((Panicoideae_Paniceae_Acroceras_zizanioides_AZIZ_c27632_g1_i1:0.03376821,Panicoideae_Paniceae_Panicum_trichanthum_c22705_g1_i1_1_1134_plus:0.02621943)52:0.01308916,((Panicoideae_Paniceae-Panicinae_Panicum_repens-1_c42221_g1_i1_1_1218_plus:0.02484842,Panicoideae_Paniceae-Panicinae_Panicum_miliaceum_c43284_g1_i1_292_1575_plus:0.01305414)100:0.02609247,((Panicoideae_Paniceae-Panicinae_Panicum_vigratum_Pavir.6KG225600.1:0.02535443,(Panicoideae_Paniceae-Panicinae_Panicum_queenslandicum_c16521_g1_i1:0.01243015,Panicoideae_Paniceae-Panicinae_Panicum_vigratum_Pavir.6NG162600.1:0.02530883)33:0.00416133)34:0.0040697,(Panicoideae_Paniceae-Panicinae_Panicum_coloratum_c53405_g1_i1_2_1231_plus:0.07217164,(Panicoideae_Paniceae-Panicinae_Panicum_capillare_c6811_g2_i1_2_622_plus:0.01550032,Panicoideae_Paniceae-Panicinae_Panicum_hallii_Pahal.F02957.1.v2.0:0.01466899)97:0.01934619)8:5.2e-07)11:2.5e-07)94:0.05330104)10:0.00235056,((Panicoideae_Paniceae_Homopholis_proluta_c2760_g1_i1:1e-08,Panicoideae_Paniceae_Homopholis_proluta_c16670_g1_i1_3_1133_plus:1e-08)100:0.05642656,(((Panicoideae_Paniceae_Sacciolepis_striata_c46517_g1_i3_3_1226_plus:0.00729622,Panicoideae_Paniceae_Sacciolepis_striata_c25294_g1_i2:0.01778601)100:0.03741936,(Panicoideae_Paniceae_Sacciolepis_indica_c26482_g1_i1_1_1197_plus:0.05536433,Panicoideae_Paniceae_Panicum_bisulcatum_c23966_g1_i1_3_746_plus:0.0269889)83:0.01759375)90:0.02671539,(Panicoideae_Paniceae_Panicum_pygmaeum_c28577_g2_i1:0.04294226,((Panicoideae_Paniceae_Digitaria_californica_c33417_g1_i1_3_1193_plus:0.03307112,(Panicoideae_Paniceae_Anthephora_pubescens_c49334_g1_i3_2_1600_plus:0.0111364,Panicoideae_Paniceae_Digitaria_pentzii_c49101_g1_i1_1_1143_plus:0.06120463)71:0.00939056)100:0.06157055,(Panicoideae_Paniceae_Alloteropsis_cimicina_c28186_g1_i1_3_1175_plus:0.0626351,(Panicoideae_Paniceae_Alloteropsis_angusta_AANG3-3_c11092_g1_i1:0.02960391,((Panicoideae_Paniceae_Alloteropsis_semialata_TAN4_c20099_g1_i1:0.0123737,(Panicoideae_Paniceae_Alloteropsis_semialata_RSA3_c29186_g1_i1:0.00409333,Panicoideae_Paniceae_Alloteropsis_semialata_RSA4_c36230_g1_i3:2.2e-07)88:0.00808459)58:0.00833219,(Panicoideae_Paniceae_Alloteropsis_semialata_RSA5_c14060_g1_i1:2.4e-07,((Panicoideae_Paniceae_Alloteropsis_semialata_TAN2_c28934_g1_i1:0.0040594,Panicoideae_Paniceae_Alloteropsis_semialata_TAN1_c43138_g1_i1:2.5e-07)43:0.0040441,((Panicoideae_Paniceae_Alloteropsis_semialata_AUS1-2_c18928_g1_i1:1e-08,Panicoideae_Paniceae_Alloteropsis_semialata_ASEM_AUS1_30948:2.3e-07)86:0.01229513,(Panicoideae_Paniceae_Alloteropsis_semialata_TPE1_c23114_g1_i2:1.4e-07,(Panicoideae_Paniceae_Alloteropsis_semialata_MAD1_c34726_g6_i1:0.00403997,Panicoideae_Paniceae_Alloteropsis_semialata_BUR1_c23289_g2_i1:0.00406511)29:1.4e-07)92:0.01226151)6:2.4e-07)3:2.4e-07)1:2.5e-07)56:0.00896427)55:0.00799505)100:0.05360582)25:0.0077263)11:7e-07)30:0.00389865)23:0.00594595)19:0.00421306)22:0.00857957)6:0.00541976)6:0.00402714)1:3.3e-07)4:0.00644806)30:0.02519993)27:0.01148413)78:0.05495205)48:0.01965692)67:0.02551953);
```
