## Supplemental Figures, Tables & Datasets for "Widespread lateral gene transfer among grasses": Echinochloa_crusgalli_EC_v6.g108045.tree

```
((((Oryzoideae_Oryzeae_Leersia_perrieri_LPERR12G00510.1:0.07888495,Oryzoideae_Oryzeae_Oryza_longistaminata_KN541420.1_FGT003:0.0921219)79:0.03618007,(Oryzoideae_Oryzeae_Oryza_brachyantha_OB11G10240.1:0.010452,Oryzoideae_Oryzeae_Oryza_brachyantha_OB12G10520.1:0.00557644)98:0.10023763)59:0.0075517,(Oryzoideae_Oryzeae_Oryza_rufipogon_ORUFI11G00410.1:1e-08,(Oryzoideae_Oryzeae_Oryza_longistaminata_KN541151.1_FGT003:1e-08,(Oryzoideae_Oryzeae_Oryza_nivara_ONIVA11G00110.1:1e-08,(Oryzoideae_Oryzeae_Oryza_glumipatula_OGLUM11G00440.1:1e-08,(Oryzoideae_Oryzeae_Oryza_barthii_OBART11G00480.1:1e-08,Oryzoideae_Oryzeae_Oryza_glaberrima_ORGLA11G0006200.1:1e-08):1e-08)5:1e-08)6:1e-08)6:1e-08)12:0.10953565)100:0.16065762,(Micrairoideae_Eriachneae_Eriachne_aristidea_c54342_g1_i3_1_1278_plus:0.09262415,((Chloridoideae_Cynodonteae_Dactyloctenium_aegyptium_c21782_g2_i4:0.11947863,(Chloridoideae_Eragrostideae_Eragrostis_tef_maker-scaffold8438-augustus-gene-1.31-mRNA-1.mrna1:0.04892836,(Chloridoideae_Eragrostideae_Eragrostis_tef_maker-scaffold5042-augustus-gene-0.46-mRNA-1.mrna1:0.07092206,LGT_TARGET_Panicoideae_Paniceae_Echinochloa_crus-galli_EC_v6.g108045.t1:0.06324998)70:0.02088291)84:0.04282838)100:0.10241623,((Aristidoideae_Aristideae_Stipagrostis_hirtigluma_c55848_g1_i5:0.0631554,(Aristidoideae_Other_Aristida_congesta_c37958_g1_i2_267_1217_plus:0.04240296,Aristidoideae_Other_Aristida_purpurea_c65391_g1_i1_2_778_plus:0.04893091)100:0.17782248)52:0.02751337,(((Panicoideae_Paspaleae_Paspalum_fimbriatum_c22393_g1_i2:0.0340974,Panicoideae_Paspaleae_Paspalum_vaginatum_c26509_g1_i2_2_1714_plus:0.02768663)98:0.07226209,((Panicoideae_Paspaleae_Hymenachne_amplexicaulis_c30105_g1_i1:0.04728704,(Panicoideae_Paspaleae_Steinchisma_sp._c16795_g2_i1:1e-08,Panicoideae_Paspaleae_Steinchisma_decipiens_c25084_g1_i5_1_1536_plus:1e-08)97:0.04101353)70:0.04359662,(Panicoideae_Paniceae_Echinochloa_frumentacea_c50314_g1_i7_34_1740_plus:0.08339733,(Panicoideae_Andropogoneae_Sorghum_bicolor_SORBI_008G006100:0.03704776,Panicoideae_Andropogoneae_Zea_mays_Zm00001d005080_T001:0.06774002)89:0.02756382)68:0.03928478)33:0.01837096)74:0.04307308,(Panicoideae_Tristachyideae_Danthoniopsis_dinteri_c27939_g1_i7_889_1902_plus:0.09604054,((((Panicoideae_Paniceae_Cyrtococcum_patens_c30365_g1_i9_180_1274_plus:0.00626072,Panicoideae_Paniceae_Cyrtococcum_patens_c36182_g1_i3:0.00596847)100:0.05223899,((Panicoideae_Paniceae_Neurachne_alopecuroidea_c59252_g1_i3_543_1490_plus:1e-08,Panicoideae_Paniceae_Paraneurachne_muelleri_c39188_g1_i12_67_1341_plus:1e-08)100:0.06485669,(Panicoideae_Paniceae_Digitaria_exilis_c39970_g2_i12_2_1309_plus:0.03139598,Panicoideae_Paniceae_Digitaria_pentzii_c53509_g1_i8_3_1694_plus:0.03763503)61:0.00644627)27:0.01369277)3:0.0047549,((Panicoideae_Paniceae_Dichanthelium_scoparium_c24345_g1_i6_3_1328_plus:3.8e-07,(Panicoideae_Paniceae_Dichanthelium_clandestinum_Contig_2562:0.01233236,Panicoideae_Paniceae_Dichanthelium_oligosanthes_Do024020.1_mrna:0.01203989)85:0.02459331)81:0.02468653,(Panicoideae_Paniceae_Alloteropsis_cimicina_c29421_g1_i1_1_1287_plus:0.04623181,(Panicoideae_Paniceae_Alloteropsis_semialata_RSA5_c28032_g3_i8:0.01848986,(Panicoideae_Paniceae_Alloteropsis_semialata_TAN2_c32703_g1_i4:7.5e-07,(Panicoideae_Paniceae_Alloteropsis_semialata_BUR1_c30573_g2_i1:0.01987401,(Panicoideae_Paniceae_Alloteropsis_semialata_TAN4_c20892_g4_i2:1e-08,(Panicoideae_Paniceae_Alloteropsis_semialata_AUS1-2_c26723_g3_i4:2e-08,(Panicoideae_Paniceae_Alloteropsis_semialata_TPE1_c29393_g1_i6:1e-08,(Panicoideae_Paniceae_Alloteropsis_semialata_RSA4_c38494_g1_i9:1e-08,(Panicoideae_Paniceae_Alloteropsis_semialata_RSA3_c33010_g1_i1:1e-08,Panicoideae_Paniceae_Alloteropsis_semialata_TAN1_c32192_g1_i3:2e-08)2:1e-08)2:1e-08)4:6.6e-07)12:6.6e-07)55:0.00556531)97:0.02569168)74:0.00602565)99:0.05424186)69:0.01738136)3:4.1e-07)0:4.1e-07,(((Panicoideae_Paniceae_Acroceras_zizanioides_AZIZ_c34164_g1_i2:0.04816234,Panicoideae_Paniceae_Homopholis_proluta_c18416_g1_i4:0.01226525)17:0.00691104,(Panicoideae_Paniceae_Echinochloa_stagnina_c31578_g1_i6:0.01511939,(Panicoideae_Paniceae_Echinochloa_esculenta_c53272_g2_i5_1_1698_plus:0.02361209,Panicoideae_Paniceae_Echinochloa_crus-galli_EC_v6.g066610.t1:0.00850755)46:0.01287049)66:0.02562046)4:0.01646462,(((Panicoideae_Paniceae_Lasiacis_sorghoidea_c33376_g1_i6:0.0136062,Panicoideae_Paniceae_Oplismenus_burmannii_c35503_g2_i3_2_1336_plus:0.06661635)9:0.00465472,(Panicoideae_Paniceae_Panicum_bisulcatum_c27027_g1_i5_3_1253_plus:0.05144584,(Panicoideae_Paniceae_Panicum_trichanthum_c29234_g1_i14_3_1331_plus:0.01224788,Panicoideae_Paniceae_Sacciolepis_striata_c26984_g1_i10:0.00596979)77:0.01295736)8:0.00549095)0:4.3e-07,(Panicoideae_Paniceae-Panicinae_Panicum_hallii_Pahal.E00087.1.v2.0:0.05712206,((Panicoideae_Paniceae-Cenchrinae_Cenchrus_americanus_Pgl_GLEAN_10004907:0.02390252,Panicoideae_Paniceae-Melinidinae_Tricholaena_monachne_c50254_g1_i1_1_1308_plus:0.09576114)27:0.01456532,(Panicoideae_Paniceae-Cenchrinae_Setaria_italica_Si025830m:0.02699957,(((Panicoideae_Paniceae-Cenchrinae_Cenchrus_purpureus_c54165_g1_i1_2_1270_plus:0.01841744,Panicoideae_Paniceae-Cenchrinae_Setaria_barbata_c34840_g1_i1:0.03135423)14:3.9e-07,(Panicoideae_Paniceae-Cenchrinae_Setaria_italica_Si010157m:1e-08,Panicoideae_Paniceae-Cenchrinae_Setaria_viridis_c39236_g1_i2_445_2067_minus:0.00609046)54:0.00613975)10:0.00594395,(Panicoideae_Paniceae-Cenchrinae_Stenotaphrum_secundatum_c30772_g1_i13_2_1372_plus:0.03873312,((Panicoideae_Paniceae-Panicinae_Panicum_capillare_c24650_g1_i7_459_1406_plus:0.01270076,Panicoideae_Paniceae-Panicinae_Panicum_hallii_Pahal.F02984.1.v2.0:0.0126581)36:0.00603697,(Panicoideae_Paniceae-Panicinae_Panicum_vigratum_Pavir.6KG223500.1:0.00703774,(Panicoideae_Paniceae-Panicinae_Panicum_queenslandicum_c20175_g1_i1:0.00618703,(Panicoideae_Paniceae-Panicinae_Panicum_repens-2_c48629_g1_i8_1_750_plus:0.00616824,(Panicoideae_Paniceae-Panicinae_Panicum_miliaceum_c46960_g1_i13_1229_1765_plus:0.00975106,(Panicoideae_Paniceae-Panicinae_Panicum_coloratum_c15926_g1_i3_3_1337_plus:7e-07,Panicoideae_Paniceae-Panicinae_Panicum_repens-1_c45663_g1_i4_3_1217_plus:0.00621203)66:0.00629248)8:3.7e-07)25:0.00619995)15:4.5e-07)7:3.8e-07)96:0.03309017)73:0.01168508)13:0.00415965)38:0.01294739)47:0.0125331)30:0.00743368)0:6.6e-07)0:0.00600324)40:0.01851394)31:0.01358005)50:0.014081)12:0.00638727)46:0.02695868)100:0.00889858);
```
