## Supplemental Figures, Tables & Datasets for "Widespread lateral gene transfer among grasses": Echinochloa_crusgalli_EC_v6.g108046.tree

```
(((Oryzoideae_Oryzeae_Oryza_brachyantha_OB11G10240.1:0.01986024,Oryzoideae_Oryzeae_Oryza_brachyantha_OB12G10520.1:0.03836832)75:0.01614332,((Oryzoideae_Oryzeae_Oryza_indica_BGIOSGA034648TA:1e-08,(Oryzoideae_Oryzeae_Oryza_rufipogon_ORUFI11G00410.1:1e-08,(Oryzoideae_Oryzeae_Oryza_nivara_ONIVA11G00110.1:1e-08,(Oryzoideae_Oryzeae_Oryza_glumipatula_OGLUM11G00440.1:1e-08,(Oryzoideae_Oryzeae_Oryza_longistaminata_KN541151.1_FGT003:1e-08,(Oryzoideae_Oryzeae_Oryza_barthii_OBART11G00480.1:3.9e-07,Oryzoideae_Oryzeae_Oryza_glaberrima_ORGLA11G0006200.1:6.4e-07)61:0.00942881)6:1e-08)3:1e-08)6:1e-08)6:1e-08)98:0.13178295,(Oryzoideae_Oryzeae_Oryza_meridionalis_OMERI11G00890.1:0.01842272,((Oryzoideae_Oryzeae_Oryza_barthii_OBART12G00250.1:1e-08,Oryzoideae_Oryzeae_Oryza_glaberrima_ORGLA12G0001900.1:1e-08)49:0.00914148,(Oryzoideae_Oryzeae_Oryza_glumipatula_OGLUM12G00370.3:7.9e-07,(Oryzoideae_Oryzeae_Oryza_sativa_OS12T010660001:1e-08,(Oryzoideae_Oryzeae_Oryza_nivara_ONIVA12G00500.1:6.9e-07,(Oryzoideae_Oryzeae_Oryza_rufipogon_ORUFI12G00500.1:1e-08,Oryzoideae_Oryzeae_Oryza_indica_BGIOSGA036859TA:0.01847681):7.4e-07)18:6.9e-07)13:0.00919911)66:3.9e-07)7:1.376e-05)35:0.04002905)74:0.02318087)47:0.170497025,(Aristidoideae_Aristideae_Stipagrostis_hirtigluma_c55848_g1_i5:0.11991234,((Chloridoideae_Cynodonteae_Dactyloctenium_aegyptium_c21782_g2_i4:0.10129583,(Chloridoideae_Eragrostideae_Eragrostis_tef_maker-scaffold8438-augustus-gene-1.31-mRNA-2.mrna1:0.08089447,(LGT_TARGET_Panicoideae_Paniceae_Echinochloa_crus-galli_EC_v6.g108046.t1:0.0599833,(Chloridoideae_Eragrostideae_Eragrostis_tef_maker-scaffold5042-augustus-gene-0.46-mRNA-2.mrna1:0.04869582,Chloridoideae_Cynodonteae_Oropetium_thomaeum_20150105_25901A:0.17214736)30:0.00273552)51:0.01636255)33:0.00667898)74:0.0505466,(Panicoideae_Chasmanthieae_Chasmanthium_latifolium_c24639_g1_i3:0.06183665,(((Panicoideae_Paniceae_Echinochloa_frumentacea_c50314_g1_i7_34_1740_plus:0.05720672,Panicoideae_Andropogoneae_Sorghum_bicolor_SORBI_008G006100:0.01983604)100:0.07603791,(Panicoideae_Andropogoneae_Arundinella_hirta_c44230_g1_i1_2_643_plus:0.06281645,((Panicoideae_Paspaleae_Paspalum_fimbriatum_c22393_g1_i2:0.04867139,Panicoideae_Paspaleae_Paspalum_vaginatum_c26509_g1_i2_2_1714_plus:0.03211553)94:0.05374077,(Panicoideae_Paspaleae_Hymenachne_amplexicaulis_c649_g1_i2:0.02584461,(Panicoideae_Paspaleae_Steinchisma_decipiens_c25084_g1_i5_1_1536_plus:4e-07,Panicoideae_Paspaleae_Steinchisma_sp._c16795_g2_i1:0.01580267)64:0.01233557)79:0.031334)81:0.0426135)32:0.00613964)67:0.02896129,((Panicoideae_Paniceae_Cyrtococcum_patens_c30365_g1_i9_180_1274_plus:1e-08,Panicoideae_Paniceae_Cyrtococcum_patens_c36182_g2_i2:7.3e-07)98:0.05021073,((Panicoideae_Paniceae_Echinochloa_stagnina_c31578_g1_i6:0.01930797,(Panicoideae_Paniceae_Echinochloa_esculenta_c53272_g2_i5_1_1698_plus:0.02121109,Panicoideae_Paniceae_Echinochloa_crus-galli_EC_v6.g066610.t1:0.00754412)43:1.19e-06)98:0.06509781,(((Panicoideae_Paniceae_Digitaria_exilis_c39970_g2_i12_2_1309_plus:0.05238382,(Panicoideae_Paniceae_Digitaria_ciliaris_c31230_g1_i9:0.02088668,Panicoideae_Paniceae_Digitaria_pentzii_c53509_g1_i8_3_1694_plus:0.02035911)65:0.01360739)49:0.02706603,(Panicoideae_Paniceae_Neurachne_alopecuroidea_c59252_g1_i3_227_805_plus:0.04263854,((Panicoideae_Paniceae_Panicum_pygmaeum_c27719_g1_i2:0.08225547,Panicoideae_Paniceae_Panicum_bisulcatum_c27027_g1_i5_3_1253_plus:0.07495277)31:0.00378628,((Panicoideae_Paniceae_Lasiacis_sorghoidea_c33376_g1_i6:0.01075718,Panicoideae_Paniceae-Melinidinae_Tricholaena_monachne_c50254_g1_i1_1_1308_plus:0.05644838)49:0.02364098,(Panicoideae_Paniceae_Oplismenus_burmannii_c35503_g2_i3_2_1336_plus:0.07890572,Panicoideae_Paniceae-Melinidinae_Urochloa_fusca_c21769_g1_i1_2_1291_plus:0.04207415)21:1.163e-05)14:0.01361874)0:5.7e-07)1:0.00662611)0:0.00650821,((Panicoideae_Paniceae_Alloteropsis_semialata_RSA5_c28032_g3_i8:0.00615432,(Panicoideae_Paniceae_Alloteropsis_semialata_RSA4_c38494_g1_i9:1e-08,((Panicoideae_Paniceae_Alloteropsis_semialata_TAN1_c32192_g1_i3:1e-08,Panicoideae_Paniceae_Alloteropsis_semialata_BUR1_c30573_g2_i1:6.8e-07)9:5e-07,(Panicoideae_Paniceae_Alloteropsis_semialata_TPE1_c29393_g1_i6:1e-08,(Panicoideae_Paniceae_Alloteropsis_semialata_TAN2_c32703_g1_i4:1e-08,Panicoideae_Paniceae_Alloteropsis_semialata_MAD1_c36149_g1_i3:7.8e-07)20:5.8e-07)14:1e-08)11:6.8e-07)86:0.01382961)94:0.02767308,((Panicoideae_Paniceae-Cenchrinae_Stenotaphrum_secundatum_c30772_g1_i13_2_1372_plus:0.01974463,(Panicoideae_Paniceae-Cenchrinae_Setaria_viridis_c39236_g1_i2_445_2067_minus:0.00860647,(Panicoideae_Paniceae-Cenchrinae_Setaria_italica_Si025830m:1e-08,Panicoideae_Paniceae-Cenchrinae_Setaria_italica_Si025843m:1e-08)69:0.01705775)73:0.01659414)16:7.8e-07,(Panicoideae_Paniceae-Panicinae_Panicum_hallii_Pahal.F02984.1.v2.0:0.00663296,(Panicoideae_Paniceae-Panicinae_Panicum_vigratum_Pavir.6NG164200.1:0.01992431,(Panicoideae_Paniceae-Panicinae_Panicum_coloratum_c15926_g1_i3_3_1337_plus:3.1e-07,Panicoideae_Paniceae-Panicinae_Panicum_repens-1_c45663_g1_i4_3_1217_plus:0.00655895)85:0.01992851)8:6.8e-07)17:0.00653061)38:0.01318645)7:0.00667577)4:3.4e-07)16:0.00543594)69:0.02825607)23:5.4e-07)54:0.04055965)48:0.02088201)100:0.065537315);
```
