## Supplemental Figures, Tables & Datasets for "Widespread lateral gene transfer among grasses": Eragrostis_tef_maker-scaffold321-snap-gene-1.39.tree

```
((((Pooideae_Triticeae_Hordeum_vulgare_HORVU4Hr1G071450.1:0.01890877,Pooideae_Triticeae_Hordeum_vulgare_HORVU6Hr1G042330.1:1.06e-06)96:0.05505221,((Pooideae_Triticeae_Triticum_urartu_TRIUR3_14057T1:5.7e-07,Pooideae_Triticeae_Triticum_aestivum_TRIAE_CS42_U_TGACv1_641284_AA2090790.1:0.00883057)99:0.03526542,(Pooideae_Triticeae_Triticum_aestivum_TRIAE_CS42_4BL_TGACv1_321589_AA1062600.1:0.02248881,(Pooideae_Triticeae_Aegilops_tauschii_EMT33080:2.1e-07,Pooideae_Triticeae_Triticum_aestivum_TRIAE_CS42_4DL_TGACv1_342825_AA1123100.1:2e-08):0.03796235)98:0.00779196)41:0.04580184)98:0.21986665,((Oryzoideae_Oryzeae_Oryza_nivara_ONIVA03G06520.1:5.6e-07,(Oryzoideae_Oryzeae_Oryza_indica_BGIOSGA012035TA:4.8e-07,(Oryzoideae_Oryzeae_Oryza_glumipatula_OGLUM03G06910.1:4.5e-07,(Oryzoideae_Oryzeae_Oryza_sativa_OS03T019340000:9.1e-07,(Oryzoideae_Oryzeae_Oryza_rufipogon_ORUFI03G06730.1:4.1e-07,Oryzoideae_Oryzeae_Oryza_indica_BGIOSGA012034TA:7.8e-07)33:1.05e-06)52:0.02028655)9:1e-08)11:5.2e-07)99:0.13516165,(Oryzoideae_Oryzeae_Oryza_sativa_OS09T036840000:0.00719981,(Oryzoideae_Oryzeae_Oryza_sativa_OS09T036825000:0.01645795,(Oryzoideae_Oryzeae_Oryza_punctata_OPUNC09G06600.3:0.06033364,((Oryzoideae_Oryzeae_Oryza_meridionalis_OMERI01G39700.1:0.0255894,((Oryzoideae_Oryzeae_Oryza_nivara_ONIVA09G06920.1:4.3e-07,Oryzoideae_Oryzeae_Oryza_barthii_OBART09G07780.1:0.01105682)17:1.9e-07,(Oryzoideae_Oryzeae_Oryza_indica_BGIOSGA029888TA:2e-07,(Oryzoideae_Oryzeae_Oryza_sativa_OS09T036820000:2.9e-07,Oryzoideae_Oryzeae_Oryza_nivara_ONIVA09G06900.1:1e-08)27:2.9e-07)27:0.00651881)43:0.01122435)49:0.03934895,(Oryzoideae_Oryzeae_Oryza_longistaminata_KN540213.1_FGT002:0.01082115,(Oryzoideae_Oryzeae_Oryza_punctata_OPUNC09G06600.1:0.10756446,((Oryzoideae_Oryzeae_Oryza_glumipatula_OGLUM09G08100.1:1e-08,Oryzoideae_Oryzeae_Oryza_barthii_OBART09G07800.1:0.00398435)87:0.01262116,(Oryzoideae_Oryzeae_Oryza_nivara_ONIVA09G06940.1:0.00182643,(Oryzoideae_Oryzeae_Oryza_indica_BGIOSGA029890TA:9e-08,(Oryzoideae_Oryzeae_Oryza_rufipogon_ORUFI09G08340.1:1e-08,Oryzoideae_Oryzeae_Oryza_sativa_OS09T036850001:1.75e-06)38:0.01239209)29:0.01201336)21:0.00987049)34:0.02976117)26:0.02122619)17:4.14e-06)33:0.01774358)40:0.00749234)38:0.0113147)91:0.07392922)95:0.08447026)100:0.073518785,((Panicoideae_Andropogoneae_Zea_mays_Zm00001d024281_T001:0.13324213,(Panicoideae_Andropogoneae_Arundinella_hirta_c48644_g1_i1_96_1583_plus:0.02604728,(Panicoideae_Andropogoneae_Arundinella_hookeri_c26205_g3_i1_1_1503_plus:0.02526017,((Panicoideae_Andropogoneae_Dichanthium_sericeum_c21151_g1_i1_1_1401_plus:0.06056531,Panicoideae_Paniceae-Panicinae_Panicum_vigratum_Pavir.6KG417600.1:0.03650079)22:0.01112684,(((Panicoideae_Paniceae-Melinidinae_Urochloa_brizantha_c65458_g1_i2_2_1387_plus:0.01629879,LGT_TARGET_Chloridoideae_Eragrostideae_Eragrostis_tef_maker-scaffold321-snap-gene-1.39-mRNA-1:0.02439057)33:0.00180104,((LGT_TARGET_Chloridoideae_Eragrostideae_Eragrostis_tef_maker-scaffold321-augustus-gene-1.34-mRNA-1:0.03674694,(Panicoideae_Paniceae_Digitaria_ciliaris_c9878_g1_i1:0.02130589,Panicoideae_Paniceae_Anthephora_pubescens_c47561_g1_i1_184_1722_plus:0.04815869)80:0.00940721)6:0.00176106,(Panicoideae_Paniceae-Melinidinae_Urochloa_plantaginea_c34750_g1_i4_62_1561_plus:1.3e-07,(Panicoideae_Paniceae-Melinidinae_Tricholaena_monachne_c50180_g1_i1_634_2139_plus:0.04335942,Panicoideae_Paniceae-Melinidinae_Megathyrsus_maximus_c63222_g1_i1_3_347_plus:0.01985669)36:0.00231505)16:0.00204488)11:0.002035)11:0.00493997,(Panicoideae_Andropogoneae_Sorghum_bicolor_SORBI_007G0731001:0.20290743,(Panicoideae_Paniceae-Cenchrinae_Zuloagaea_bulbosa_c48870_g4_i1_186_803_plus:0.0226048,((Panicoideae_Paniceae-Cenchrinae_Cenchrus_americanus_Pgl_GLEAN_10010638:0.03666157,(Panicoideae_Paniceae_Alloteropsis_angusta_AANG4-8_c18295_g1_i2:0.0209312,Panicoideae_Paniceae_Sacciolepis_indica_c45772_g1_i1a_1_1437_plus:0.01855743)60:0.00185437)8:0.00205057,(Panicoideae_Paniceae-Cenchrinae_Cenchrus_purpureus_c46530_g1_i2_272_1261_plus:0.02565529,((Panicoideae_Paniceae_Alloteropsis_semialata_TAN2_c31809_g2_i1:0.02041011,(Panicoideae_Paniceae_Alloteropsis_semialata_AUS1-2_c25923_g4_i1:4.6e-07,(Panicoideae_Paniceae_Alloteropsis_semialata_MAD1_c33737_g1_i4:1e-08,Panicoideae_Paniceae_Alloteropsis_semialata_BUR1_c30167_g3_i2:1e-08)23:1e-08)61:0.00665154)37:0.02145499,(Panicoideae_Paniceae_Alloteropsis_semialata_TAN4_c11298_g1_i1:0.00200834,(Panicoideae_Paniceae_Alloteropsis_semialata_RSA4_c35802_g1_i3:1e-08,(Panicoideae_Paniceae_Alloteropsis_semialata_RSA3_c30484_g3_i2:1e-08,Panicoideae_Paniceae_Alloteropsis_semialata_TAN1_c32967_g3_i1:1.134e-05)12:1.3e-07)17:0.00590348)29:0.0032393)94:0.01544258)62:0.00409785)4:1.7e-07)38:0.01192071)10:4.6e-07)4:0.00234237)41:0.01445216)26:0.00391307)67:0.05896482)85:0.07898344,(((Panicoideae_Paniceae-Panicinae_Panicum_vigratum_Pavir.4NG216900.1:0.04083533,Panicoideae_Paniceae-Panicinae_Panicum_vigratum_Pavir.8KG320800.1:0.08179933)85:0.03227432,((Panicoideae_Paniceae_Panicum_trichanthum_c33553_g1_i1_146_1630_plus:0.05296615,(Panicoideae_Paniceae_Sacciolepis_striata_c44860_g1_i1_38_1522_plus:1e-08,Panicoideae_Paniceae_Sacciolepis_striata_c18675_g1_i1:1e-08)99:0.03873318)96:0.03679154,((Panicoideae_Paniceae-Cenchrinae_Setaria_italica_Si022665m:0.00275247,(Panicoideae_Paniceae-Cenchrinae_Setaria_viridis_c29731_g1_i1_2_970_plus:1e-08,Panicoideae_Paniceae-Cenchrinae_Setaria_italica_Si035357m:0.00295952)93:0.01222525)84:0.01341755,(Panicoideae_Paniceae-Cenchrinae_Cenchrus_americanus_Pgl_GLEAN_10031534:0.04689424,(Panicoideae_Paniceae-Cenchrinae_Setaria_barbata_c28056_g2_i2:0.04170688,(Panicoideae_Paniceae-Cenchrinae_Stenotaphrum_secundatum_c25066_g2_i1_162_1643_plus:0.05945411,(Panicoideae_Paniceae-Cenchrinae_Cenchrus_americanus_Pgl_GLEAN_10031538:0.05483153,Panicoideae_Paniceae-Cenchrinae_Cenchrus_americanus_Pgl_GLEAN_10031535:0.02972465)78:0.01357316)43:0.00597826)16:0.00178969)22:0.00288325)77:0.02149042)19:0.00711114)9:0.00133832,((Panicoideae_Paniceae-Panicinae_Panicum_capillare_c22342_g2_i1_1_1551_plus:1.3e-07,Panicoideae_Paniceae-Panicinae_Panicum_hallii_Pahal.I00812.1.v2.0:0.00847521)98:0.05453481,(((Panicoideae_Paniceae_Acroceras_calcicola_c25282_g1_i1_182_1657_plus:0.02580235,(Panicoideae_Paniceae_Cyrtococcum_patens_c57040_g1_i1_1_1512_plus:0.02678095,Panicoideae_Paniceae_Lasiacis_sorghoidea_c10723_g1_i1:0.00590626)85:0.00548942)91:0.01182823,((Panicoideae_Paniceae_Echinochloa_crus-galli_EC_v6.g083649.t1:0.02845271,Panicoideae_Paniceae_Echinochloa_crus-galli_EC_v6.g012728.t1:0.01404419)64:0.03010308,(Panicoideae_Paniceae_Echinochloa_crus-galli_EC_v6.g028291.t1:0.03828835,Panicoideae_Paniceae_Alloteropsis_semialata_ASEM_AUS1_26793RA:0.02414544)42:0.00565889)92:0.02578421)61:0.0067446,((Panicoideae_Paniceae_Dichanthelium_clandestinum_Contig_10524:0.01131532,Panicoideae_Paniceae_Dichanthelium_scoparium_c9861_g1_i1_76_1560_plus:0.01099455)99:0.04120403,(Panicoideae_Paniceae_Acroceras_zizanioides_AZIZ_c18734_g3_i2:0.04962505,((Panicoideae_Paniceae_Alloteropsis_cimicina-ACIM1_c21759_g1_i1:0.00176675,Panicoideae_Paniceae_Alloteropsis_cimicina_c25975_g2_i1_456_1961_plus:0.0022318)100:0.05545642,(Panicoideae_Paniceae_Alloteropsis_semialata_RSA5_c28409_g2_i1:0.02236713,((Panicoideae_Paniceae_Alloteropsis_semialata_ASEM_AUS1_28242RA:0.00656638,(Panicoideae_Paniceae_Alloteropsis_semialata_TPE1_c691_g1_i1:0.0074035,Panicoideae_Paniceae_Alloteropsis_semialata_AUS1-2_c25923_g2_i1:0.00264112)25:0.00414652)55:0.00732208,(Panicoideae_Paniceae_Alloteropsis_semialata_BUR1_c30167_g5_i1:0.0300557,(Panicoideae_Paniceae_Alloteropsis_semialata_RSA4_c30117_g1_i1:0.00230367,Panicoideae_Paniceae_Alloteropsis_semialata_RSA3_c34173_g2_i2:0.00794714)66:0.00916207)58:0.01912756)42:0.00751898)96:0.02278866)96:0.03940878)34:0.0106555)12:0.00899959)12:0.00495136)22:0.01346649)81:0.05240859)98:0.035699925);
```
