## Supplemental Figures, Tables & Datasets for "Widespread lateral gene transfer among grasses": Eragrostis_tef_maker-scaffold2936-augustus-gene-2.26.tree

```
(Pooideae_Triticeae_Hordeum_vulgare_HORVU5Hr1G001080.1:0.26010908,(((Panicoideae_Andropogoneae_Dichanthium_sericeum_c20964_g2_i2_2_865_plus:0.0482934,(Panicoideae_Paspaleae_Steinchisma_sp._c12338_g1_i1:1e-08,Panicoideae_Paspaleae_Steinchisma_decipiens_c26430_g1_i2_3_2789_plus:1e-08)96:0.05647977)47:0.00141102,(((Panicoideae_Paniceae-Panicinae_Panicum_vigratum_Pavir.3KG233100.1:0.00934439,Panicoideae_Paniceae-Panicinae_Panicum_vigratum_Pavir.3NG147300.1:0.00921691)65:0.00352752,((Panicoideae_Paniceae-Panicinae_Panicum_coloratum_c32292_g1_i1_3_2471_plus:0.00482201,(Panicoideae_Paniceae-Panicinae_Panicum_repens-1_c37840_g1_i1_1_2727_plus:0.04216638,Panicoideae_Paniceae-Panicinae_Panicum_repens-2_c43943_g2_i2_1_2760_plus:0.00375019)43:0.00737335)35:0.00143163,((Panicoideae_Paniceae-Panicinae_Panicum_capillare_c22129_g1_i1_2_2860_plus:8e-08,Panicoideae_Paniceae-Panicinae_Panicum_hallii_Pahal.C03321.1.v2.0:0.00705219)93:0.00764285,(Panicoideae_Paniceae-Panicinae_Panicum_miliaceum_c52741_g1_i1_83_601_plus:1e-08,Panicoideae_Paniceae-Panicinae_Panicum_queenslandicum_c33131_g1_i1:0.0047609)69:0.00643929)63:0.00378908)20:0.00123406)35:0.01116815,((Panicoideae_Paniceae_Sacciolepis_indica_c11079_g1_i1_3_752_plus:0.02663198,Panicoideae_Paniceae_Homopholis_proluta_c14824_g1_i1_1_618_plus:0.03024884)2:9.664e-05,(((Panicoideae_Paniceae-Melinidinae_Urochloa_plantaginea_c38010_g2_i1_768_2033_plus:0.02986491,(Panicoideae_Paniceae_Panicum_bisulcatum_c48146_g1_i1_1_1086_plus:0.01261597,Panicoideae_Paniceae_Panicum_trichanthum_c11063_g1_i1_3_2411_plus:0.02254319)72:0.00888287)16:0.00341251,(Panicoideae_Paniceae_Acroceras_calcicola_c7529_g1_i1_2_511_plus:0.07839006,((Panicoideae_Paniceae-Cenchrinae_Setaria_italica_Si021035m:0.0027855,Panicoideae_Paniceae-Cenchrinae_Setaria_viridis_c39379_g3_i3_172_3501_plus:0.00140625)80:0.00455136,(Panicoideae_Paniceae-Cenchrinae_Stenotaphrum_secundatum_c63744_g1_i1_3_1409_plus:0.0111448,Panicoideae_Paniceae-Melinidinae_Urochloa_plantaginea_c38010_g2_i1_425_730_plus:0.00789973)2:0.0068404)13:0.01992752)0:1.41e-06)1:0.00241624,(Panicoideae_Paniceae_Alloteropsis_cimicina_c28608_g1_i2_1_2076_plus:0.03841233,(Panicoideae_Paniceae_Alloteropsis_angusta_AANG4-8_c11288_g1_i1:0.01528175,((Panicoideae_Paniceae_Alloteropsis_semialata_TPE1_c27555_g1_i1:0.00649042,Panicoideae_Paniceae_Alloteropsis_semialata_TAN2_c8867_g1_i1:0.00146947)81:0.00894898,(Panicoideae_Paniceae_Alloteropsis_semialata_TAN1_c28215_g1_i1:0.00339654,(Panicoideae_Paniceae_Alloteropsis_semialata_RSA5_c8067_g2_i1:0.00794562,(Panicoideae_Paniceae_Alloteropsis_semialata_RSA3_c16141_g1_i1:1.3e-07,(Panicoideae_Paniceae_Alloteropsis_semialata_RSA4_c29996_g1_i1:5e-08,(Panicoideae_Paniceae_Alloteropsis_semialata_TAN4_c24619_g1_i1:1e-08,(Panicoideae_Paniceae_Alloteropsis_semialata_AUS1-2_c15713_g1_i1:1e-08,Panicoideae_Paniceae_Alloteropsis_semialata_BUR1_c19444_g2_i2:1e-08)51:0.0026708)49:0.00397187)18:5e-08)46:1e-07)10:0.00149324)16:0.00307784)37:0.01545173)36:0.01087753)68:0.00977383)1:0.00056433)14:0.00077248)36:0.01421952)58:0.05669111,((Panicoideae_Chasmanthieae_Chasmanthium_latifolium_c28592_g1_i1:0.03364248,((Panicoideae_Paspaleae_Paspalum_vaginatum_c28323_g1_i1_1_2739_plus:0.03950775,Panicoideae_Paspaleae_Paspalum_fimbriatum_c14551_g1_i1:0.06147871)80:0.04009496,(Panicoideae_Andropogoneae_Dichanthium_sericeum_c51762_g1_i1_1_2244_plus:0.10414758,((Panicoideae_Paniceae_Panicum_pygmaeum_c26342_g1_i1:0.02691917,(Panicoideae_Paniceae_Lasiacis_sorghoidea_c29658_g1_i1:0.01846871,Panicoideae_Paniceae_Oplismenus_burmannii_c34808_g1_i5_2_2437_plus:0.03371148)71:0.00905041)47:0.00840404,(Panicoideae_Paniceae_Acroceras_zizanioides_AZIZ_c15717_g3_i1:0.04915795,((Panicoideae_Paniceae-Cenchrinae_Stenotaphrum_secundatum_c30861_g3_i1_2_2734_plus:0.03562045,Panicoideae_Paniceae-Cenchrinae_Zuloagaea_bulbosa_c24871_g1_i1_3_425_plus:0.01624321)43:0.00178296,(Panicoideae_Paniceae-Cenchrinae_Setaria_barbata_c44445_g1_i1:0.01522995,(Panicoideae_Paniceae-Cenchrinae_Setaria_italica_Si027297m:0.00781817,(Panicoideae_Paniceae-Cenchrinae_Cenchrus_purpureus_c52738_g1_i1_2_2071_plus:0.01565259,Panicoideae_Paniceae-Cenchrinae_Cenchrus_americanus_Pgl_GLEAN_10025130:0.0080566)98:0.01034894)80:0.00422949)62:0.0027893)94:0.02831006)37:0.00257152)44:0.00686268)46:0.00377002)24:0.00412311)11:4.1e-07,((Panicoideae_Andropogoneae_Arundinella_hirta_c58595_g1_i1_3_1196_plus:0.03143691,Panicoideae_Andropogoneae_Arundinella_hookeri_c28711_g1_i1_387_707_plus:0.01913046)100:0.05220083,(((Panicoideae_Paniceae_Cyrtococcum_patens_c33271_g1_i1_1_525_plus:0.00192659,Panicoideae_Paniceae_Cyrtococcum_patens_c34781_g1_i1:1.5e-07)100:0.05895877,(Panicoideae_Paniceae_Alloteropsis_angusta_AANG3-3_c15643_g1_i1:0.02364537,((Panicoideae_Paniceae_Alloteropsis_semialata_ASEM_AUS1_40913RA:6e-08,(Panicoideae_Paniceae_Alloteropsis_semialata_ASEM_AUS1_40912RA:9e-08,Panicoideae_Paniceae_Alloteropsis_semialata_AUS1-2_c20142_g2_i1:0.00221418)50:0.00365095)25:0.00306389,(Panicoideae_Paniceae_Alloteropsis_semialata_TPE1_c18550_g1_i1:2.2e-07,(Panicoideae_Paniceae_Alloteropsis_semialata_TAN1_c21141_g1_i2:0.0059543,(Panicoideae_Paniceae_Alloteropsis_semialata_RSA5_c27667_g1_i1:0.01248572,(Panicoideae_Paniceae_Alloteropsis_semialata_TAN2_c6876_g1_i1:4.3e-07,(Panicoideae_Paniceae_Alloteropsis_semialata_BUR1_c19444_g1_i1:0.003583,Panicoideae_Paniceae_Alloteropsis_semialata_TAN4_c20326_g1_i1:0.00799454)44:1.59e-05)11:0.00157549)25:0.00262573)5:0.00137659)1:7e-08)98:0.02929047)96:0.01524148)96:0.0194602,(((Panicoideae_Paniceae-Panicinae_Panicum_vigratum_Pavir.4KG380500.1:0.03061712,(Panicoideae_Paniceae-Panicinae_Panicum_capillare_c22129_g2_i1_2_2680_plus:0.00359782,Panicoideae_Paniceae-Panicinae_Panicum_hallii_Pahal.H01379.1.v2.0:0.00920405)97:0.00912002)98:0.0205223,(Panicoideae_Paniceae_Digitaria_californica_c31925_g1_i1_1_1362_plus:0.03440318,(Panicoideae_Paniceae_Digitaria_ciliaris_c22114_g2_i1:0.05680932,(Panicoideae_Paniceae_Anthephora_pubescens_c23777_g1_i1_3_380_plus:0.02462657,Panicoideae_Paniceae_Digitaria_pentzii_c61494_g1_i1_3_1118_plus:0.00780732)71:0.00512704)99:0.02430453)98:0.02781431)52:0.00499533,(Panicoideae_Paniceae_Echinochloa_crus-galli_EC_v6.g038483.t1:0.06377407,((Panicoideae_Paniceae-Cenchrinae_Setaria_barbata_c5284_g1_i1:0.04334001,(Panicoideae_Paniceae-Cenchrinae_Stenotaphrum_secundatum_c30861_g8_i3_2_2593_plus:0.02218211,Panicoideae_Paniceae-Cenchrinae_Cenchrus_purpureus_c32024_g1_i1_1_609_plus:0.04499989)51:0.00627106)41:0.00314811,((Panicoideae_Paniceae-Melinidinae_Tricholaena_monachne_c19910_g1_i1_3_494_plus:0.03021928,(LGT_TARGET_Chloridoideae_Eragrostideae_Eragrostis_tef_maker-scaffold2936-augustus-gene-2.26-mRNA-2:8.8e-07,LGT_TARGET_Chloridoideae_Eragrostideae_Eragrostis_tef_maker-scaffold2936-augustus-gene-2.26-mRNA-1:1e-08)68:0.01809974)52:0.00663619,(Panicoideae_Paniceae-Melinidinae_Urochloa_plantaginea_c9780_g2_i1_3_356_plus:0.00728538,(Panicoideae_Paniceae-Melinidinae_Urochloa_brizantha_c59853_g1_i1_2_706_plus:0.01645713,Panicoideae_Paniceae-Melinidinae_Megathyrsus_maximus_c25069_g1_i1_2_865_plus:0.04165181)26:5.45e-06)32:0.00044429)44:0.00583107)54:0.00723795)8:8e-08)49:0.00429204)63:0.00711031)67:0.01591251):0.01056977)47:0.10705393);
```
