## Supplemental Figures, Tables & Datasets for "Widespread lateral gene transfer among grasses": Eragrostis_tef_maker-scaffold3267-snap-gene-0.36.tree

```
((Oryzoideae_Oryzeae_Leersia_perrieri_LPERR07G06250.1:0.02978342,((Oryzoideae_Oryzeae_Oryza_meridionalis_OMERI12G07580.1:0.00517972,Oryzoideae_Oryzeae_Oryza_glumipatula_OGLUM01G20980.1:0.00307857)62:0.00202726,((Oryzoideae_Oryzeae_Oryza_longistaminata_KN539804.1_FGT001:0.01103597,(Oryzoideae_Oryzeae_Oryza_sativa_OS12T044890001:1.3e-07,Oryzoideae_Oryzeae_Oryza_rufipogon_ORUFI12G12100.1:0.00306372):0.00772003)92:0.00184058,(Oryzoideae_Oryzeae_Oryza_indica_BGIOSGA037332TA:0.01704601,(Oryzoideae_Oryzeae_Oryza_indica_BGIOSGA037333TA:1.2e-07,(Oryzoideae_Oryzeae_Oryza_barthii_OBART12G11050.1:0.0030461,Oryzoideae_Oryzeae_Oryza_nivara_ONIVA12G11100.1:2.1e-07)36:0.00306287)9:1.2e-07)55:0.00570653)61:0.00468527)61:0.00378257)48:0.004577645,(Panicoideae_Paniceae_Acroceras_zizanioides_AZIZ_c345_g1_i1:0.03420324,(((Panicoideae_Paniceae-Panicinae_Panicum_capillare_c55272_g1_i1_2_847_plus:1e-08,(Panicoideae_Paniceae-Panicinae_Panicum_capillare_c4857_g1_i1_117_1091_plus:2e-07,Panicoideae_Paniceae-Panicinae_Panicum_hallii_Pahal.H00915.1.v2.0:0.00566614)38:0.00016695)45:0.00595004,(Panicoideae_Paniceae-Panicinae_Panicum_miliaceum_c26665_g1_i1_1_606_plus:0.02703567,(Panicoideae_Paniceae-Panicinae_Panicum_coloratum_c16594_g1_i1_100_1953_plus:0.00782187,(Panicoideae_Paniceae-Panicinae_Panicum_repens-2_c35665_g1_i1_133_1035_plus:0.00159935,Panicoideae_Paniceae-Panicinae_Panicum_repens-1_c39460_g1_i1_116_1969_plus:0.00719877)79:0.00254282)98:0.01806875)57:0.00398815)39:0.0038457,(((Panicoideae_Paniceae-Melinidinae_Tricholaena_monachne_c34060_g1_i1_87_1940_plus:0.04018321,Panicoideae_Paniceae-Melinidinae_Urochloa_brizantha_c88981_g1_i1_3_383_plus:0.05105114)42:0.00356904,(Panicoideae_Paniceae-Melinidinae_Urochloa_plantaginea_c27149_g1_i2_3_851_plus:0.03179245,((Panicoideae_Paniceae_Digitaria_ciliaris_c28139_g1_i1:0.01756961,Panicoideae_Paniceae_Digitaria_pentzii_c43861_g1_i5_106_1959_plus:0.03123783)91:0.00998689,(LGT_TARGET_Chloridoideae_Eragrostideae_Eragrostis_tef_maker-scaffold3267-snap-gene-0.36-mRNA-1:0.02228691,Panicoideae_Paniceae_Anthephora_pubescens_c39064_g1_i1_269_1948_plus:0.04054113)50:6e-07)86:0.0121277)26:0.00187627)28:0.00191571,(Panicoideae_Paniceae_Alloteropsis_semialata_TAN2_c31047_g1_i2:0.01566487,(Panicoideae_Paniceae_Alloteropsis_semialata_RSA5_c23869_g1_i1:1.4e-07,((Panicoideae_Paniceae_Alloteropsis_semialata_AUS1-2_c20902_g1_i2:0.00289301,Panicoideae_Paniceae_Alloteropsis_semialata_ASEM_AUS1_36394RA:2e-07)57:0.00286735,(Panicoideae_Paniceae_Alloteropsis_semialata_MAD1_c35885_g1_i1:1e-08,(Panicoideae_Paniceae_Alloteropsis_semialata_RSA4_c32015_g1_i2:1e-08,(Panicoideae_Paniceae_Alloteropsis_semialata_TPE1_c17083_g1_i2:1e-08,(Panicoideae_Paniceae_Alloteropsis_semialata_BUR1_c1808_g1_i1:0.00190999,Panicoideae_Paniceae_Alloteropsis_semialata_RSA3_c30423_g1_i2:1e-08)10:2.3e-07)5:1.5e-07)11:1.5e-07)82:0.00483817)61:0.00484504)9:1.4e-07)22:0.0012934)95:0.01811255)72:0.00605681)89:0.004577645);
```
