## Supplemental Figures, Tables & Datasets for "Widespread lateral gene transfer among grasses": Eragrostis_tef_maker-scaffold3524-augustus-gene-3.27.tree

```
(((Pooideae_Poeae_Poa_sp._PSSP_c27783_g1_i1:0.21539703,Pooideae_Brachypodieae_Brachypodium_distachyon_BRADI3G14140.1:0.2618838)66:0.0829561,(Pooideae_Triticeae_Hordeum_vulgare_HORVU7Hr1G074660.1:0.06758605,((Pooideae_Triticeae_Aegilops_tauschii_EMT11525:1e-08,Pooideae_Triticeae_Triticum_aestivum_TRIAE_CS42_7DL_TGACv1_604201_AA1995060.1:1e-08)100:0.04957069,(Pooideae_Triticeae_Triticum_aestivum_TRIAE_CS42_7AL_TGACv1_557307_AA1779500.1:0.00389578,Pooideae_Triticeae_Triticum_urartu_TRIUR3_31402T1:1e-08)93:0.00865973)85:0.03337079)99:0.11794137)71:0.0512455,((Panicoideae_Andropogoneae_Zea_mays_Zm00001d035162_T001:0.20945256,(Panicoideae_Andropogoneae_Zea_mays_Zm00001d035157_T001:0.16734015,Panicoideae_Andropogoneae_Zea_mays_Zm00001d049640_T002:0.08242758)89:0.08818295)39:0.0403733,(Micrairoideae_Eriachneae_Eriachne_aristidea_c47203_g1_i3_329_1612_plus:0.17810224,(((Aristidoideae_Other_Aristida_congesta_c39819_g1_i2_1_1452_plus:0.05416646,Aristidoideae_Other_Aristida_purpurea_c64583_g1_i1_92_1432_plus:0.00569553)95:0.08604285,(Panicoideae_Chasmanthieae_Chasmanthium_latifolium_c24421_g1_i1:0.06501739,((Panicoideae_Andropogoneae_Arundinella_hirta_c52519_g1_i1_2_547_plus:0.1858948,((Panicoideae_Paspaleae_Paspalum_fimbriatum_c9025_g1_i1:0.06863609,Panicoideae_Paspaleae_Paspalum_vaginatum_c28404_g2_i1_123_1469_plus:0.05706951)98:0.11955865,(Panicoideae_Paspaleae_Hymenachne_amplexicaulis_c13897_g2_i1:0.08773905,Panicoideae_Paspaleae_Steinchisma_sp._c14338_g1_i2:0.09427838)93:0.07090918)79:0.0570792)29:0.03353234,((Panicoideae_Paniceae_Neurachne_alopecuroidea_c56379_g1_i4_3_1451_plus:0.06054444,Panicoideae_Paniceae_Paraneurachne_muelleri_c37707_g1_i2_112_1452_plus:0.06900341)100:0.05592562,(((Panicoideae_Paniceae_Acroceras_calcicola_c21845_g1_i1_3_1436_plus:0.08682793,(Panicoideae_Paniceae_Cyrtococcum_patens_c27693_g1_i1_2_1420_plus:0.04871645,Panicoideae_Paniceae_Cyrtococcum_patens_c42293_g1_i1:0.07446914)96:0.03773363)62:0.02568366,(Panicoideae_Paniceae_Panicum_pygmaeum_c28243_g1_i1:0.12251541,(Panicoideae_Paniceae_Dichanthelium_clandestinum_Contig_840:0.00612562,(Panicoideae_Paniceae_Dichanthelium_oligosanthes_Do023296.1:0.005577,Panicoideae_Paniceae_Dichanthelium_scoparium_c54074_g1_i1_245_1585_plus:0.01779144)48:0.00490465)100:0.0421322)71:0.03126762)31:0.01275283,(Panicoideae_Paniceae_Acroceras_zizanioides_AZIZ_c33228_g4_i1:0.0992339,((Panicoideae_Paniceae_Alloteropsis_cimicina-ACIM1_c24972_g2_i1:0.10604498,(Panicoideae_Paniceae_Alloteropsis_angusta_AANG4-8_c38020_g1_i1:0.07886269,(Panicoideae_Paniceae_Alloteropsis_semialata_BUR1_c22031_g2_i1:0.03857074,Panicoideae_Paniceae_Alloteropsis_semialata_MAD1_c36144_g1_i1:0.03398531)99:0.03116144)42:0.01933315)98:0.06842246,((Panicoideae_Paniceae_Sacciolepis_indica_c17204_g1_i1_97_1437_plus:0.08031636,(Panicoideae_Paniceae_Sacciolepis_striata_c47812_g1_i1_129_1469_plus:0.00646754,Panicoideae_Paniceae_Sacciolepis_striata_c25512_g1_i1:1.8e-07)93:0.04798471)100:0.09573413,(((Panicoideae_Paniceae_Echinochloa_stagnina_c32550_g2_i2:0.00294836,Panicoideae_Paniceae_Echinochloa_frumentacea_c50149_g1_i2_109_1449_plus:0.00652193)66:0.01168758,((Panicoideae_Paniceae_Echinochloa_esculenta_c51231_g2_i1_2_1438_plus:1e-08,Panicoideae_Paniceae_Echinochloa_crus-galli_EC_v6.g054817.t1:0.02582427):0.01967022,(Panicoideae_Paniceae_Echinochloa_crus-galli_EC_v6.g032064.t1:0.04111299,Panicoideae_Paniceae_Echinochloa_crus-galli_EC_v6.g080957.t1:0.00789106)16:0.00176061)88:0.01036704)36:0.08009004,((Panicoideae_Paniceae-Cenchrinae_Stenotaphrum_secundatum_c28823_g2_i1_79_1419_plus:0.07220276,((Panicoideae_Paniceae-Cenchrinae_Cenchrus_americanus_Pgl_GLEAN_10035979:0.0313922,Panicoideae_Paniceae-Cenchrinae_Cenchrus_purpureus_c47826_g4_i1_104_1444_plus:0.05067413)98:0.05612409,(Panicoideae_Paniceae-Cenchrinae_Setaria_barbata_c32129_g2_i1:0.09709792,(Panicoideae_Paniceae-Cenchrinae_Zuloagaea_bulbosa_c57337_g1_i4_2_1444_plus:0.05880529,(Panicoideae_Paniceae-Cenchrinae_Setaria_viridis_c89437_g1_i1_315_1784_minus:1e-08,(Panicoideae_Paniceae-Cenchrinae_Setaria_italica_Si013740m:1e-08,Panicoideae_Paniceae-Cenchrinae_Setaria_italica_Si013871m:1e-08)72:0.00331046)98:0.02918985)88:0.03261025)57:0.02416958)84:0.04202941)37:0.00605198,(((Panicoideae_Paniceae-Melinidinae_Urochloa_plantaginea_c40104_g2_i1_182_1522_plus:0.04742275,Panicoideae_Paniceae-Melinidinae_Urochloa_brizantha_c65842_g2_i1_3_866_plus:0.11727704)82:0.03052645,(Panicoideae_Paniceae-Melinidinae_Tricholaena_monachne_c49610_g1_i2_2_1216_plus:0.12142537,(Panicoideae_Paniceae-Melinidinae_Megathyrsus_maximus-1_ShortRead_MMAX_Contig_10195:0.04732574,Panicoideae_Paniceae-Melinidinae_Megathyrsus_maximus_c41581_g1_i2_170_1510_plus:0.02009994)100:0.06025772)16:0.0035816)41:0.02161254,(Panicoideae_Paniceae-Panicinae_Panicum_coloratum_c30057_g1_i1_102_1442_plus:0.03741469,((Panicoideae_Paniceae-Panicinae_Panicum_miliaceum_c40109_g1_i1_2_1072_plus:0.01672855,(Panicoideae_Paniceae-Panicinae_Panicum_hallii_Pahal.F00091.1.v2.0:0.01096418,Panicoideae_Paniceae-Panicinae_Panicum_capillare_c24797_g1_i1_101_1441_plus:0.01242325)34:1.9e-07)99:0.04637489,(Panicoideae_Paniceae-Panicinae_Panicum_repens-2_c45460_g1_i1_103_1443_plus:0.06412453,(Panicoideae_Paniceae-Panicinae_Panicum_vigratum_Pavir.6NG022200.1:0.02892453,Panicoideae_Paniceae-Panicinae_Panicum_vigratum_Pavir.J653100.1:0.03221862)62:0.0164474)19:0.01191389)8:0.00482885)77:0.04961472)29:0.01268167)39:0.0374145)100:0.01064703)14:0.01365413)12:0.00422377)16:0.02495057)22:0.03136923)55:0.14057977)93:0.03441019)49:0.11231178)70:0.0206963,(((Chloridoideae_Eragrostideae_Eragrostis_tef_maker-scaffold6914-snap-gene-0.13-mRNA-1:0.09892883,(Chloridoideae_Eragrostideae_Eragrostis_tef_augustus_masked-scaffold6914-abinit-gene-0.0-mRNA-1:0.0166015,Chloridoideae_Eragrostideae_Eragrostis_tef_augustus_masked-scaffold1419-abinit-gene-0.10-mRNA-1:0.02798599)82:0.03105777)19:0.04601136,(Chloridoideae_Cynodonteae_Dactyloctenium_aegyptium_c21416_g1_i2:0.14821265,(Chloridoideae_Zoysieae_Zoysia_japonica_Zjn_sc00063.1.g03080.1.sm.mkhc:0.09998933,Chloridoideae_Zoysieae_Zoysia_japonica_Zjn_sc00071.1.g01100.1.sm.mkhc:0.15399926)37:0.06817844)16:0.02964097)4:0.0312179,(((((Panicoideae_Andropogoneae_Sorghum_bicolor_SORBI_004G306900.1:1.8e-07,Panicoideae_Andropogoneae_Sorghum_bicolor_SORBI_004G306900.2:1e-08)99:0.12233671,(Panicoideae_Andropogoneae_Sorghum_bicolor_SORBI_007G025800:0.10429209,(Panicoideae_Andropogoneae_Dichanthium_sericeum_c24766_g3_i2_3_674_plus:0.0574433,(Panicoideae_Andropogoneae_Zea_mays_Zm00001d035163_T001:0.08948656,Panicoideae_Andropogoneae_Arundinella_hirta_c56586_g1_i6_1_1050_plus:0.1066231)78:0.03583433)21:3.49e-06)37:0.02996528)52:0.08440191,((Panicoideae_Paniceae_Dichanthelium_clandestinum_Contig_12557:9.56e-06,Panicoideae_Paniceae_Dichanthelium_oligosanthes_Do024833.1:0.00976669)40:0.01730822,(Panicoideae_Paniceae_Alloteropsis_semialata_BUR1_c22031_g1_i1:0.2045129,(Panicoideae_Paniceae-Panicinae_Panicum_hallii_Pahal.F00085.2.v2.0:0.10166153,(Panicoideae_Paniceae_Sacciolepis_striata_c32549_g1_i3_2_523_plus:0.00712455,Panicoideae_Paniceae_Sacciolepis_striata_c19821_g3_i1:0.01142752)95:0.05440735)30:1.29e-06)23:0.01873965)23:0.02246682)6:0.0151816,(((Panicoideae_Paspaleae_Hymenachne_amplexicaulis_c14573_g3_i3:0.14194493,(Panicoideae_Paspaleae_Paspalum_fimbriatum_c23550_g1_i3:0.2168986,Panicoideae_Paspaleae_Steinchisma_decipiens_c26293_g1_i3_1_1146_plus:0.15813323)47:0.02255372)27:0.03115442,(Panicoideae_Paspaleae_Paspalum_fimbriatum_c23550_g5_i1:0.17609788,(Panicoideae_Andropogoneae_Sorghum_bicolor_SORBI_007G025900:0.06858614,(Panicoideae_Andropogoneae_Arundinella_hookeri_c39457_g1_i2_86_1576_plus:0.07463816,Panicoideae_Andropogoneae_Zea_mays_Zm00001d035166_T001:0.03020514)51:0.01323159)53:0.03125385)37:0.04940882)4:0.02269407,((((Panicoideae_Paniceae_Digitaria_californica_c35180_g5_i1_1_567_plus:0.29424668,Panicoideae_Paniceae-Panicinae_Panicum_vigratum_Pavir.6KG027800.1:0.01803128)10:0.02441521,(Panicoideae_Paniceae-Panicinae_Panicum_hallii_Pahal.F00086.1.v2.0:0.03470678,Panicoideae_Paniceae-Panicinae_Panicum_vigratum_Pavir.6NG024500.1:0.04396967)74:0.01092017)12:0.04587256,((Panicoideae_Paniceae_Echinochloa_crus-galli_EC_v6.g080962.t1:0.07025094,(Panicoideae_Paniceae_Echinochloa_crus-galli_EC_v6.g032066.t1:0.01176085,Panicoideae_Paniceae_Echinochloa_crus-galli_EC_v6.g054813.t1:0.01025134)62:0.00059588)97:0.10758003,((Panicoideae_Paniceae_Digitaria_californica_c35180_g3_i3_3_647_plus:0.03926698,Panicoideae_Paniceae_Anthephora_pubescens_c41366_g2_i1_2_1279_plus:0.14569322)90:0.12814138,((Panicoideae_Paniceae-Cenchrinae_Cenchrus_americanus_Pgl_GLEAN_10035975:0.11460678,Panicoideae_Paniceae-Cenchrinae_Setaria_italica_Si015309m:0.06920275)86:0.04924922,(Panicoideae_Paniceae_Alloteropsis_angusta_AANG4-8_c14555_g1_i1:0.06979746,Panicoideae_Paniceae_Alloteropsis_angusta_AANG3-3_c14275_g2_i2:4.14e-06)76:0.10707096)47:0.03016082)20:0.02276609)27:0.06068773)7:0.01513799,(Panicoideae_Chasmanthieae_Chasmanthium_latifolium_c24421_g2_i1:0.12037752,((Panicoideae_Paniceae-Panicinae_Panicum_hallii_Pahal.F00087.1.v2.0:0.03591949,(Panicoideae_Paniceae-Panicinae_Panicum_vigratum_Pavir.6KG025200.1:0.01693142,Panicoideae_Paniceae-Panicinae_Panicum_vigratum_Pavir.6NG024300.1:0.05418877)75:0.01688439)95:0.04137597,(Panicoideae_Paniceae-Melinidinae_Urochloa_fusca_c20715_g1_i2_3_1352_plus:0.0379319,((Panicoideae_Paniceae_Oplismenus_burmannii_c33959_g1_i4_151_1593_plus:0.21187092,(Panicoideae_Paniceae_Acroceras_calcicola_c19527_g2_i1_2_760_plus:0.04758342,(Panicoideae_Paniceae_Cyrtococcum_patens_c20741_g2_i1_2_379_plus:1e-08,Panicoideae_Paniceae_Cyrtococcum_patens_c39081_g4_i2:0.01516098)98:0.07053447)66:0.02502403)31:0.02046371,(Panicoideae_Paniceae_Alloteropsis_cimicina_c27826_g1_i13_434_1552_plus:0.09327476,((Panicoideae_Paniceae_Alloteropsis_semialata_ASEM_AUS1_16852RA:0.00242173,(Panicoideae_Paniceae_Alloteropsis_semialata_TAN2_c31029_g1_i4:0.02598745,Panicoideae_Paniceae_Alloteropsis_semialata_TAN4_c19290_g1_i5:0.07824678)77:0.02797468)83:0.03654396,(Panicoideae_Paniceae_Echinochloa_crus-galli_EC_v6.g080961.t1:0.14579391,(Panicoideae_Paniceae-Cenchrinae_Zuloagaea_bulbosa_c50693_g1_i1_2_610_plus:0.06053739,(Panicoideae_Paniceae-Cenchrinae_Cenchrus_americanus_Pgl_GLEAN_10035976:0.04868064,Panicoideae_Paniceae-Cenchrinae_Setaria_italica_Si014990m:0.02620029)68:0.02516471)79:0.03617982)28:0.01460111)17:0.0026817)30:0.02091931)21:0.01933462)51:0.0348385)59:0.04149975)12:0.00953145)0:0.01176395)0:0.0084077)0:0.0301852,(((Panicoideae_Andropogoneae_Zea_mays_Zm00001d035161_T001:0.04372931,(Panicoideae_Paniceae_Digitaria_exilis_c35521_g4_i4_2_616_plus:0.20743477,(Panicoideae_Paniceae_Alloteropsis_angusta_AANG3-3_c8119_g1_i1:0.08908711,(Panicoideae_Paniceae_Alloteropsis_semialata_ASEM_AUS1_16851RA:0.01763093,(Panicoideae_Andropogoneae_Sorghum_bicolor_SORBI_007G025600:0.03761709,(Panicoideae_Paniceae-Cenchrinae_Cenchrus_americanus_Pgl_GLEAN_10035978:0.08338567,(Panicoideae_Paniceae_Digitaria_exilis_c39879_g2_i1_3_917_plus:0.19163288,(Panicoideae_Paniceae-Melinidinae_Urochloa_fusca_c21222_g1_i1_1678_3018_plus:0.08813339,(Panicoideae_Paniceae-Cenchrinae_Setaria_italica_Si015171m:0.05283346,(Panicoideae_Paniceae_Echinochloa_crus-galli_EC_v6.g094242.t1:0.04283105,(Panicoideae_Paniceae_Echinochloa_crus-galli_EC_v6.g080958.t1:0.01945122,Panicoideae_Paniceae_Echinochloa_crus-galli_EC_v6.g054816.t1:0.00333889)98:0.01871963)100:0.10735868)40:0.0190993)35:0.00262935)58:0.02834559)83:0.05594368)89:0.11991767)53:0.03635458)35:0.04005308)24:0.03445038)1:0.00978508,((Panicoideae_Paniceae_Dichanthelium_oligosanthes_Do027546.1:0.03667058,(Panicoideae_Paniceae_Echinochloa_crus-galli_EC_v6.g080959.t1:0.03706658,(Panicoideae_Paniceae_Echinochloa_stagnina_c32550_g1_i2:0.04225212,Panicoideae_Paniceae_Echinochloa_crus-galli_EC_v6.g054815.t1:0.03223363)54:0.0191098)85:0.10151965)42:0.03990208,((Panicoideae_Paniceae-Melinidinae_Tricholaena_monachne_c21317_g1_i1_1_321_plus:0.1387979,(Panicoideae_Paniceae-Cenchrinae_Cenchrus_americanus_Pgl_GLEAN_10035977:0.08128344,Panicoideae_Paniceae-Cenchrinae_Setaria_italica_Si013742m:0.04249106)72:0.02474089)70:0.06135782,(Panicoideae_Paniceae_Panicum_trichanthum_c31361_g1_i1_3_371_plus:0.14770242,(Panicoideae_Paniceae-Panicinae_Panicum_hallii_Pahal.F00088.1.v2.0:0.01416029,(Panicoideae_Paniceae-Panicinae_Panicum_vigratum_Pavir.6KG025100.1:0.03518937,(Panicoideae_Paniceae-Panicinae_Panicum_vigratum_Pavir.6NG022400.1:1e-08,Panicoideae_Paniceae-Panicinae_Panicum_vigratum_Pavir.J570200.1:3.1e-07)73:0.01006936)62:0.01212048)84:0.03786647)16:0.02933627)5:0.02350105)9:0.02570281)4:0.03626531,(Aristidoideae_Aristideae_Stipagrostis_hirtigluma_c54696_g2_i2:0.17531592,(Panicoideae_Andropogoneae_Sorghum_bicolor_SORBI_007G025700:0.12398419,((Chloridoideae_Zoysieae_Zoysia_japonica_Zjn_sc00071.1.g01110.1.sm.mkhc:0.21289148,Chloridoideae_Cynodonteae_Oropetium_thomaeum_20150105_23270A:0.1965488)53:0.07897056,((Panicoideae_Paniceae_Cyrtococcum_patens_c23507_g1_i1_3_662_plus:0.14210344,(Panicoideae_Paspaleae_Steinchisma_sp._c16374_g1_i1:0.13789247,(Panicoideae_Paspaleae_Paspalum_fimbriatum_c23550_g6_i1:0.04962229,(Panicoideae_Paspaleae_Paspalum_fimbriatum_c2385_g1_i1:0.0380047,Panicoideae_Paspaleae_Paspalum_vaginatum_c28404_g1_i1_3_1241_plus:0.05622049)93:0.06642571)53:0.04520546)61:0.06344151)29:0.03574414,((Panicoideae_Andropogoneae_Sorghum_bicolor_SORBI_007G092400:0.11523833,Panicoideae_Andropogoneae_Zea_mays_Zm00001d024204_T001:0.11759494)86:0.08156757,(Panicoideae_Paniceae_Acroceras_zizanioides_AZIZ_c33228_g1_i1:0.14896761,((Panicoideae_Paniceae-Panicinae_Panicum_queenslandicum_c19206_g1_i2:0.04943894,((Panicoideae_Paniceae-Panicinae_Panicum_hallii_Pahal.F01409.1.v2.0:0.01439936,Panicoideae_Paniceae-Panicinae_Panicum_capillare_c22400_g3_i1_1_963_plus:0.00417268)89:0.01814432,((Panicoideae_Paniceae-Panicinae_Panicum_coloratum_c44701_g1_i1_2_400_plus:0.01323843,Panicoideae_Paniceae-Panicinae_Panicum_repens-1_c40758_g2_i1_293_1489_plus:1.8e-07)100:0.04427486,(Panicoideae_Paniceae-Panicinae_Panicum_vigratum_Pavir.6NG181000.1:0.0441601,(Panicoideae_Paniceae-Panicinae_Panicum_vigratum_Pavir.6KG162300.1:0.00589792,Panicoideae_Paniceae-Panicinae_Panicum_vigratum_Pavir.6KG176600.1:1e-08)97:0.04354379)88:0.01054546)56:0.00752724)87:0.01260019)92:0.03555258,((Panicoideae_Paniceae_Echinochloa_crus-galli_EC_v6.g037053.t1:0.03096569,(Panicoideae_Paniceae_Echinochloa_crus-galli_EC_v6.g083101.t1:0.02018723,Panicoideae_Paniceae_Echinochloa_esculenta_c37573_g1_i1_2_316_plus:0.02541301)93:0.01964776)100:0.09775571,((Panicoideae_Paniceae_Alloteropsis_angusta_AANG4-8_c13710_g2_i2:0.12268272,((Panicoideae_Paniceae_Alloteropsis_semialata_RSA4_c33516_g1_i1:1.9e-07,Panicoideae_Paniceae_Alloteropsis_semialata_RSA3_c32640_g2_i3:0.04303302)57:0.00690711,((Panicoideae_Paniceae_Alloteropsis_semialata_RSA5_c38903_g1_i1:0.00344078,Panicoideae_Paniceae_Alloteropsis_semialata_TAN2_c31029_g2_i1:0.01742388)16:2e-07,(Panicoideae_Paniceae_Alloteropsis_semialata_TAN1_c36494_g1_i1:0.01045329,(Panicoideae_Paniceae_Alloteropsis_semialata_TAN4_c19290_g2_i1:1e-08,(Panicoideae_Paniceae_Alloteropsis_semialata_TPE1_c36262_g1_i1:1e-08,(Panicoideae_Paniceae_Alloteropsis_semialata_BUR1_c22031_g3_i1:1.7e-07,(Panicoideae_Paniceae_Alloteropsis_semialata_MAD1_c36144_g2_i1:1e-08,Panicoideae_Paniceae_Alloteropsis_semialata_AUS1-2_c19666_g1_i1:0.00342796)18:1e-08)17:1.5e-07)71:0.00343256)66:0.00346151)35:0.00345081)72:0.00716066)93:0.0512029)73:0.06521896,((Panicoideae_Paniceae_Acroceras_calcicola_c35024_g1_i1_2_1054_plus:0.03975471,(Panicoideae_Paniceae_Oplismenus_burmannii_c34358_g1_i1_2_1168_plus:0.11152836,Panicoideae_Paniceae_Lasiacis_sorghoidea_c29181_g1_i1:0.13613043)40:0.01514725)36:0.02239543,(((Panicoideae_Paniceae_Homopholis_proluta_c16439_g1_i1:1e-08,Panicoideae_Paniceae_Homopholis_proluta_c16029_g1_i2_3_908_plus:2e-07)99:0.06573044,(Panicoideae_Paniceae_Panicum_pygmaeum_c27023_g1_i1:0.07609738,Panicoideae_Paniceae_Dichanthelium_scoparium_c22943_g1_i1_2_1024_plus:0.08485976)70:0.01986015)22:0.01243001,(((LGT_TARGET_Chloridoideae_Eragrostideae_Eragrostis_tef_maker-scaffold8561-snap-gene-0.20-mRNA-1:0.06367387,LGT_TARGET_Chloridoideae_Eragrostideae_Eragrostis_tef_maker-scaffold3524-augustus-gene-3.27-mRNA-1:0.04521971)90:0.03895736,(Panicoideae_Paniceae_Digitaria_exilis_c39879_g1_i1_111_1457_plus:0.02590795,(Panicoideae_Paniceae_Digitaria_californica_c35180_g1_i2_1_1086_plus:0.07122848,(Panicoideae_Paniceae_Anthephora_pubescens_c41366_g1_i1_2_1078_plus:0.01438526,Panicoideae_Paniceae_Digitaria_pentzii_c52807_g1_i2_2_1444_plus:0.03183688)100:0.05126742)88:0.02405197)89:0.02723937)86:0.04548889,(((Panicoideae_Paniceae_Neurachne_alopecuroidea_c53093_g1_i2_3_818_plus:0.07214751,Panicoideae_Paniceae_Paraneurachne_muelleri_c37707_g3_i1_3_1430_plus:0.05054897)100:0.14516545,((Panicoideae_Paniceae_Sacciolepis_striata_c44522_g1_i2_1_1032_plus:0.02611356,Panicoideae_Paniceae_Sacciolepis_striata_c19821_g1_i1:0.03789492)100:0.06073454,(Panicoideae_Paniceae_Panicum_trichanthum_c25084_g1_i1_100_1443_plus:0.06416975,Panicoideae_Paniceae_Panicum_bisulcatum_c21888_g1_i3_3_1226_plus:0.05613273)50:0.00974663)90:0.04078813)13:0.01097173,(Panicoideae_Paniceae-Melinidinae_Urochloa_fusca_c11105_g1_i1_3_467_plus:0.06095721,(((Panicoideae_Paniceae-Melinidinae_Megathyrsus_maximus-1_ShortRead_MMAX_Contig_1988:0.00605576,Panicoideae_Paniceae-Melinidinae_Megathyrsus_maximus_c29382_g1_i1_2_769_plus:1.3e-06)100:0.08193846,(Panicoideae_Paniceae-Melinidinae_Urochloa_brizantha_c70521_g1_i1_162_1505_plus:0.1056962,Panicoideae_Paniceae-Melinidinae_Tricholaena_monachne_c48171_g1_i2_192_1532_plus:0.09309593)69:0.02232524)34:0.02272641,((Panicoideae_Paniceae-Cenchrinae_Setaria_italica_Si013741m:0.00336151,Panicoideae_Paniceae-Cenchrinae_Setaria_viridis_c29269_g1_i1_102_599_plus:1e-08)100:0.04304,(Panicoideae_Paniceae-Cenchrinae_Setaria_barbata_c32546_g2_i2:0.08471833,(Panicoideae_Paniceae-Cenchrinae_Stenotaphrum_secundatum_c28823_g3_i1_79_1419_plus:0.06921439,(Panicoideae_Paniceae-Cenchrinae_Cenchrus_americanus_Pgl_GLEAN_10031354:0.0195312,Panicoideae_Paniceae-Cenchrinae_Cenchrus_purpureus_c47363_g3_i3_3_1013_plus:0.00303007)99:0.05808007)40:0.01195228)17:7.2e-07)76:0.02485982)52:0.01093637)66:0.02400696)1:0.00619335)18:0.00977689)4:0.0038745)7:0.0130539)17:0.0122737)18:0.0159412)16:9.6e-07)45:0.07863883)15:0.02286768)17:0.048911)3:0.00814782)7:0.02385524)3:0.01501626)1:0.02295042)5:0.04659162)0:1.28e-06)0:0.04703809)7:0.03652975)9:0.0512455);
```
