## Supplemental Figures, Tables & Datasets for "Widespread lateral gene transfer among grasses": Eragrostis_tef_snap_masked-scaffold7605-abinit-gene-0.16.tree

```
((Aristidoideae_Aristideae_Stipagrostis_hirtigluma_c55355_g1_i5:0.08663947,(Aristidoideae_Other_Aristida_congesta_c33180_g1_i4_117_2525_plus:0.03131971,Aristidoideae_Other_Aristida_purpurea_c70558_g2_i2_2_2713_plus:0.01321368):0.08330842)100:0.042268535,((Danthonioideae_Danthonieae_Danthonia_californica_c26574_g2_i3:0.08647581,Chloridoideae_Eragrostideae_Eragrostis_tef_maker-scaffold3198-snap-gene-0.19-mRNA-1:0.18807926)90:0.01584668,(Panicoideae_Tristachyideae_Danthoniopsis_dinteri_c24821_g1_i2_1_2337_plus:0.15217079,((((Panicoideae_Paspaleae_Paspalum_vaginatum_c36875_g2_i3_557_3403_plus:0.0351859,Panicoideae_Paspaleae_Paspalum_fimbriatum_c8878_g1_i1:0.05146782)99:0.03434633,(Panicoideae_Paspaleae_Hymenachne_amplexicaulis_c6346_g1_i1:0.04254737,(Panicoideae_Paspaleae_Steinchisma_sp._c11500_g2_i1:0.00321063,Panicoideae_Paspaleae_Steinchisma_decipiens_c24727_g2_i1_246_3080_plus:0.00460437)100:0.05745573)100:0.04324369)100:0.02708449,((Panicoideae_Andropogoneae_Arundinella_hirta_c45754_g1_i1_2_706_plus:1e-08,Panicoideae_Andropogoneae_Arundinella_hookeri_c59422_g1_i1_3_857_plus:0.03499929)95:0.03721744,((Panicoideae_Andropogoneae_Zea_mays_Zm00001d038282_T001:0.04626275,Panicoideae_Andropogoneae_Dichanthium_sericeum_c25127_g2_i1_200_3034_plus:0.06841699)40:0.00565819,(Panicoideae_Andropogoneae_Sorghum_bicolor_SORBI_009G153800.1:1e-08,Panicoideae_Andropogoneae_Sorghum_bicolor_SORBI_009G153800.2:1e-08)100:0.03685358)90:0.02257983)100:0.03940966)99:0.0307769,(Panicoideae_Paniceae_Panicum_pygmaeum_c30737_g2_i2:0.04272783,((Panicoideae_Paniceae_Panicum_bisulcatum_c27032_g1_i1_2_2593_plus:0.04861575,(((Panicoideae_Paniceae_Homopholis_proluta_c14338_g1_i1:1e-08,Panicoideae_Paniceae_Homopholis_proluta_c22496_g1_i1_123_2957_plus:1e-08)98:0.02400627,((Panicoideae_Paniceae_Neurachne_alopecuroidea_c56510_g1_i1_45_995_plus:0.02976411,Panicoideae_Paniceae_Paraneurachne_muelleri_c30850_g1_i1_1_1917_plus:0.03077892)95:0.01921737,(Panicoideae_Paniceae_Sacciolepis_indica_c22310_g1_i1_267_3092_plus:0.06581957,(Panicoideae_Paniceae_Panicum_trichanthum_c28678_g2_i3_373_1530_plus:0.0557532,(Panicoideae_Paniceae_Sacciolepis_striata_c26674_g2_i1:0.00264636,Panicoideae_Paniceae_Sacciolepis_striata_c48989_g1_i1_196_3039_plus:0.00260522)75:0.01163525)56:0.01680406)69:0.01076272)33:0.00170584)30:0.00259796,(Panicoideae_Paniceae-Panicinae_Panicum_queenslandicum_c20913_g1_i1:0.04278981,((Panicoideae_Paniceae-Panicinae_Panicum_vigratum_Pavir.2NG604100.1:0.02162807,Panicoideae_Paniceae-Panicinae_Panicum_vigratum_Pavir.J495200.1:0.02185862)80:0.0102531,((Panicoideae_Paniceae-Panicinae_Panicum_hallii_Pahal.C02827.1.v2.0:0.00257846,(Panicoideae_Paniceae-Panicinae_Panicum_miliaceum_c46666_g2_i1_1407_3512_plus:0.00814657,Panicoideae_Paniceae-Panicinae_Panicum_capillare_c21651_g2_i2_454_3303_plus:0.00259341)68:0.00260565)87:0.01312601,(Panicoideae_Paniceae-Panicinae_Panicum_repens-2_c48110_g1_i1_195_3041_plus:0.01608667,(Panicoideae_Paniceae-Panicinae_Panicum_repens-1_c45188_g1_i1_3_1784_plus:1e-08,(Panicoideae_Paniceae-Panicinae_Panicum_queenslandicum_c5514_g1_i1:0.02738182,Panicoideae_Paniceae-Panicinae_Panicum_coloratum_c23206_g1_i1_2_2065_plus:0.00704787)16:1e-08)33:0.0105392)35:0.00869763)12:1.3e-07)57:0.00585523)74:0.01259294)8:1.3e-07)60:0.01043318,(((Panicoideae_Paniceae_Digitaria_exilis_c41078_g1_i1_2_2788_plus:0.03578105,(LGT_TARGET_Chloridoideae_Eragrostideae_Eragrostis_tef_snap_masked-scaffold7605-abinit-gene-0.16-mRNA-1:0.03646887,(Panicoideae_Paniceae_Digitaria_californica_c39561_g2_i1_1_2394_plus:0.00514537,(Panicoideae_Paniceae_Anthephora_pubescens_c47054_g1_i3_103_2967_plus:0.01593728,Panicoideae_Paniceae_Digitaria_pentzii_c53046_g1_i2_150_2861_plus:0.0155626)99:0.01563924)83:0.00594113)61:0.00758688)98:0.05645797,(((Panicoideae_Paniceae_Lasiacis_sorghoidea_c32148_g1_i1:0.0159104,Panicoideae_Paniceae_Acroceras_calcicola_c23662_g1_i1_2_1405_plus:0.02401567)75:0.00510836,(Panicoideae_Paniceae_Acroceras_zizanioides_AZIZ_c25277_g1_i2:0.04902715,(Panicoideae_Paniceae_Cyrtococcum_patens_c31855_g1_i1_1_2343_plus:0.00660003,Panicoideae_Paniceae_Cyrtococcum_patens_c41518_g2_i1:0.00643896)100:0.03782309)31:1.9e-07)63:0.00472277,(Panicoideae_Paniceae_Echinochloa_crus-galli_EC_v6.g015450.t1:0.02189827,(Panicoideae_Paniceae_Echinochloa_stagnina_c25389_g1_i1:0.0239437,(Panicoideae_Paniceae_Echinochloa_frumentacea_c51921_g1_i2_1_2343_plus:0.02078982,(Panicoideae_Paniceae_Echinochloa_crus-galli_EC_v6.g028625.t1:0.01611409,(Panicoideae_Paniceae_Echinochloa_crus-galli_EC_v6.g079779.t1:0.00254741,Panicoideae_Paniceae_Echinochloa_esculenta_c54291_g1_i3_455_3304_plus:0.00255092)99:0.01031665)66:0.00247174)62:0.00268049)50:5.3e-06)100:0.07450565)92:0.01885502)21:2.4e-07,((((Panicoideae_Paniceae-Melinidinae_Urochloa_plantaginea_c42407_g1_i6_2_2560_plus:0.02451587,Panicoideae_Paniceae-Melinidinae_Urochloa_brizantha_c72187_g1_i1_1_2799_plus:0.02108333)100:0.03750789,(Panicoideae_Paniceae-Melinidinae_Tricholaena_monachne_c50374_g2_i1_3_3074_plus:0.06728714,(Panicoideae_Paniceae-Melinidinae_Megathyrsus_maximus_c29554_g1_i1_3_2252_plus:0.04117854,Panicoideae_Paniceae-Melinidinae_Urochloa_fusca_c21115_g1_i2_2_2254_plus:0.01408466)95:0.0134872)52:0.0073392)96:0.01377108,((Panicoideae_Paniceae-Cenchrinae_Cenchrus_purpureus_c55197_g1_i3_253_3090_plus:0.0304796,Panicoideae_Paniceae-Cenchrinae_Cenchrus_americanus_Pgl_GLEAN_10022079:0.02580676)98:0.04535017,(Panicoideae_Paniceae-Cenchrinae_Stenotaphrum_secundatum_c59183_g1_i1_220_3054_plus:0.03253409,(Panicoideae_Paniceae-Cenchrinae_Zuloagaea_bulbosa_c63119_g1_i2_1_2592_plus:0.01867677,(Panicoideae_Paniceae-Cenchrinae_Setaria_italica_Si021200m:0.01059136,Panicoideae_Paniceae-Cenchrinae_Setaria_viridis_c6267_g1_i1_254_2959_minus:1.3e-07)81:0.00525875)76:0.00270374)100:0.01250642)88:0.01819206)95:0.01737083,((Panicoideae_Paniceae_Dichanthelium_scoparium_c16582_g1_i1_2_2755_plus:0.00984965,Panicoideae_Paniceae_Dichanthelium_oligosanthes_Do023347.1:0.01460817)100:0.03821794,((Panicoideae_Paniceae_Alloteropsis_cimicina_c30121_g1_i3_127_2958_plus:0.01255378,Panicoideae_Paniceae_Alloteropsis_cimicina-ACIM1_c28600_g1_i1:0.00450949)100:0.04372036,((Panicoideae_Paniceae_Alloteropsis_angusta_AANG3-3_c28156_g1_i1:1e-08,Panicoideae_Paniceae_Alloteropsis_angusta_AANG4-8_c15370_g1_i2:3.8e-07)96:0.02466462,(Panicoideae_Paniceae_Alloteropsis_semialata_RSA5_c9082_g1_i1:0.0452762,((Panicoideae_Paniceae_Alloteropsis_semialata_TAN4_c40027_g1_i1:0.00786059,(Panicoideae_Paniceae_Alloteropsis_semialata_RSA3_c26638_g1_i1:0.00512488,Panicoideae_Paniceae_Alloteropsis_semialata_RSA4_c34549_g1_i1:1e-08)88:0.00515171)66:0.002585,((Panicoideae_Paniceae_Alloteropsis_semialata_TAN2_c28262_g1_i2:0.01554335,Panicoideae_Paniceae_Alloteropsis_semialata_TAN1_c30156_g1_i4:0.00256575)38:0.00258513,(Panicoideae_Paniceae_Alloteropsis_semialata_BUR1_c17716_g1_i1:0.00614166,(Panicoideae_Paniceae_Alloteropsis_semialata_TPE1_c18109_g2_i1:1.5e-07,(Panicoideae_Paniceae_Alloteropsis_semialata_AUS1-2_c30601_g1_i1:0.00255321,Panicoideae_Paniceae_Alloteropsis_semialata_MAD1_c24243_g1_i1:1.4e-07)23:1.4e-07)27:6.2e-06)38:0.00252112)54:0.0051363)52:0.00628739)80:0.0114545)94:0.01980804)96:0.0150405)61:0.00797884)35:0.00216216)7:3.1e-07)46:0.00337242)81:0.01971111)74:0.01624451)99:0.046994)100:0.042268535);
```
