## Supplemental Figures, Tables & Datasets for "Widespread lateral gene transfer among grasses": Eragrostis_tef_snap_masked-scaffold8775-abinit-gene-1.7.tree

```
((Oryzoideae_Oryzeae_Leersia_perrieri_LPERR10G03040.1:0.22881417,(Oryzoideae_Oryzeae_Oryza_brachyantha_OB10G13110.1:1.05969094,(Oryzoideae_Oryzeae_Oryza_punctata_OPUNC10G03610.1:0.00964391,((Oryzoideae_Oryzeae_Oryza_sativa_OS10T018000001:1.3e-07,(Oryzoideae_Oryzeae_Oryza_nivara_ONIVA10G17820.1:0.00328473,(Oryzoideae_Oryzeae_Oryza_sativa_OS10T018000002:2.8e-07,Oryzoideae_Oryzeae_Oryza_rufipogon_ORUFI10G04430.1:2.2e-07)13:1.8e-07)21:1.3e-07)80:0.01328021,(Oryzoideae_Oryzeae_Oryza_glumipatula_OGLUM10G04110.1:0.00332554,(Oryzoideae_Oryzeae_Oryza_meridionalis_OMERI03G21040.1:0.01372063,(Oryzoideae_Oryzeae_Oryza_barthii_OBART10G04070.1:1.2e-07,(Oryzoideae_Oryzeae_Oryza_indica_BGIOSGA032223TA:0.00167211,Oryzoideae_Oryzeae_Oryza_longistaminata_KN539675.1_FGT001:0.02346969)14:0.00165336)7:1.3e-07)15:1.3e-07)64:0.01076397)60:0.0282268)91:0.15689926):0.13353499)91:0.03837965,(((Panicoideae_Andropogoneae_Sorghum_bicolor_SORBI_009G220200:0.08850614,Panicoideae_Andropogoneae_Dichanthium_sericeum_c24959_g2_i1_2_1084_plus:0.0939308)99:0.10323994,(Panicoideae_Andropogoneae_Arundinella_hookeri_c38474_g3_i1_321_1103_plus:0.04498022,Panicoideae_Andropogoneae_Arundinella_hirta_c45599_g1_i4_158_622_plus:0.07633561)90:0.02502873)93:0.09234396,(((Panicoideae_Paspaleae_Hymenachne_amplexicaulis_c14621_g4_i1:0.03191839,Panicoideae_Paspaleae_Steinchisma_sp._c16861_g2_i1:0.07992543)86:0.03252298,(Panicoideae_Paspaleae_Paspalum_fimbriatum_c14189_g1_i1:0.05091556,Panicoideae_Paspaleae_Paspalum_vaginatum_c9826_g1_i1_2_355_plus:0.05867972)86:0.04891132)91:0.05033831,(Panicoideae_Paniceae_Oplismenus_burmannii_c34158_g1_i1_2_379_plus:0.18699326,(Panicoideae_Paniceae_Neurachne_alopecuroidea_c49565_g1_i2_1_549_plus:0.08699763,(((LGT_TARGET_Chloridoideae_Eragrostideae_Eragrostis_tef_maker-scaffold7979-augustus-gene-0.28-mRNA-1:0.01722636,LGT_TARGET_Chloridoideae_Eragrostideae_Eragrostis_tef_snap_masked-scaffold8775-abinit-gene-1.7-mRNA-1:0.00722009)99:0.04357508,(Panicoideae_Paniceae_Digitaria_pentzii_c50929_g2_i1_1_1251_plus:0.03164778,(Panicoideae_Paniceae_Digitaria_ciliaris_c30138_g1_i1:0.03110759,Panicoideae_Paniceae_Anthephora_pubescens_c41784_g1_i2_2_799_plus:0.01915868)70:0.01036497)70:0.02192466)55:0.01480111,(((Panicoideae_Paniceae-Panicinae_Panicum_repens-2_c48354_g2_i2_3_1097_plus:0.01416302,Panicoideae_Paniceae-Panicinae_Panicum_repens-1_c31765_g2_i1_2_403_plus:0.00457274)99:0.03592538,((Panicoideae_Paniceae-Panicinae_Panicum_capillare_c6295_g1_i1_2_322_minus:5.3e-07,Panicoideae_Paniceae-Panicinae_Panicum_hallii_Pahal.C02062.1.v2.0:0.01566725)99:0.05455184,(Panicoideae_Paniceae-Panicinae_Panicum_vigratum_Pavir.9NG290300.1:0.03956037,Panicoideae_Paniceae-Panicinae_Panicum_vigratum_Pavir.3KG280700.1:0.02513414)50:0.0061585)40:0.00728381)88:0.06205468,((Panicoideae_Paniceae_Alloteropsis_cimicina-ACIM1_c387_g1_i1:0.02624611,(Panicoideae_Paniceae_Alloteropsis_angusta_AANG4-8_c16470_g1_i1:0.05225085,((Panicoideae_Paniceae_Alloteropsis_semialata_TAN1_c31345_g1_i1:0.0029519,(Panicoideae_Paniceae_Alloteropsis_semialata_RSA5_c11911_g1_i1:1e-08,Panicoideae_Paniceae_Alloteropsis_semialata_TAN2_c28596_g1_i1:4e-07)74:0.00582513)47:0.00358958,(Panicoideae_Paniceae_Alloteropsis_semialata_MAD1_c31017_g4_i1:0.00674353,((Panicoideae_Paniceae_Alloteropsis_semialata_RSA3_c32051_g4_i1:0.00338023,Panicoideae_Paniceae_Alloteropsis_semialata_TAN4_c20168_g6_i1:0.00341879)79:0.00687903,(Panicoideae_Paniceae_Alloteropsis_semialata_BUR1_c29362_g1_i1:3e-07,(Panicoideae_Paniceae_Alloteropsis_semialata_RSA4_c37066_g2_i1:1e-08,(Panicoideae_Paniceae_Alloteropsis_semialata_AUS1-2_c23776_g2_i1:1e-08,Panicoideae_Paniceae_Alloteropsis_semialata_ASEM_AUS1_11449RA:1e-08)18:1.4e-07)17:1.5e-07)62:0.00588826)57:0.00295503)83:0.01728192)60:0.01992077)86:0.02625765)77:0.03406399,(Panicoideae_Paniceae_Homopholis_proluta_c17999_g3_i1:0.0603807,((Panicoideae_Paniceae_Echinochloa_crus-galli_EC_v6.g081576.t1:0.0099435,(Panicoideae_Paniceae_Echinochloa_crus-galli_EC_v6.g016590.t1:0.00913391,(Panicoideae_Paniceae_Echinochloa_frumentacea_c49972_g3_i2_2_319_plus:0.06618128,(Panicoideae_Paniceae_Echinochloa_esculenta_c46984_g1_i2_3_482_plus:0.00959337,(Panicoideae_Paniceae_Echinochloa_stagnina_c31398_g2_i1:0.00841023,(Panicoideae_Paniceae_Echinochloa_crus-galli_EC_v6.g075846.t1:0.00575836,Panicoideae_Paniceae_Echinochloa_crus-galli_EC_v6.g081613.t1:0.00571527)41:0.00342441)16:2.6e-07)15:2.6e-07)25:0.00284559)25:0.0035311)100:0.10657954,(Panicoideae_Paniceae_Panicum_trichanthum_c23783_g2_i1_2_403_plus:0.07151,(((Panicoideae_Paniceae-Melinidinae_Urochloa_fusca_c20463_g1_i1_1_1446_plus:0.06425766,Panicoideae_Paniceae-Melinidinae_Megathyrsus_maximus_c39412_g3_i1_1_852_plus:0.04699523)80:0.01980347,(Panicoideae_Paniceae-Melinidinae_Tricholaena_monachne_c19998_g1_i1_2_433_plus:0.07094859,(Panicoideae_Paniceae-Melinidinae_Urochloa_plantaginea_c41323_g2_i3_2_1222_plus:0.05540084,Panicoideae_Paniceae-Melinidinae_Urochloa_brizantha_c62139_g2_i1_2_385_plus:0.09450794)36:0.00591727)56:0.03407784)40:0.02366485,(Panicoideae_Paniceae_Sacciolepis_striata_c23556_g1_i2_2_301_plus:0.0445827,((Panicoideae_Paniceae-Cenchrinae_Zuloagaea_bulbosa_c56951_g1_i3_3_1076_plus:0.04163807,(Panicoideae_Paniceae-Cenchrinae_Setaria_viridis_c38547_g1_i1_1_1434_minus:0.00975823,Panicoideae_Paniceae-Cenchrinae_Setaria_italica_Si022174m:1.6e-07)94:0.01256516)69:0.01183683,(Panicoideae_Paniceae-Cenchrinae_Setaria_barbata_c32924_g4_i2:0.09166056,(Panicoideae_Paniceae-Cenchrinae_Cenchrus_purpureus_c48601_g2_i2_3_1190_plus:0.03352317,(Panicoideae_Paniceae-Cenchrinae_Cenchrus_americanus_Pgl_GLEAN_10034932:1e-08,Panicoideae_Paniceae-Cenchrinae_Cenchrus_americanus_Pgl_GLEAN_10015620:1e-08)97:0.03427674)69:0.01030614)35:0.00819043)57:0.02627462)52:0.01477613)11:0.01154992)5:1.37e-06)6:0.01630697)0:0.00260581)4:0.01078463)6:0.01872904)11:0.00534487)29:0.0147751)47:0.02661214)81:0.04403642)73:0.03837965);
```
