## Supplemental Figures, Tables & Datasets for "Widespread lateral gene transfer among grasses": Leersia_perrieri_LPERR01G03810.tree

```
((Pooideae_Brachypodieae_Brachypodium_distachyon_BRADI4G16660.1:0.41074794,((Pooideae_Triticeae_Triticum_aestivum_TRIAE_CS42_3B_TGACv1_221364_AA0738380.1:1e-08,Pooideae_Triticeae_Triticum_aestivum_TRIAE_CS42_3B_TGACv1_221364_AA0738380.2:1e-08):0.00960056,(Pooideae_Triticeae_Triticum_aestivum_TRIAE_CS42_3B_TGACv1_222169_AA0758790.1:0.01752861,Pooideae_Triticeae_Triticum_aestivum_TRIAE_CS42_1BS_TGACv1_050773_AA0175360.3:3.3e-07)12:7e-07)60:0.41917965)100:0.0298827,(Pooideae_Triticeae_Hordeum_vulgare_HORVU4Hr1G040480.1:0.32495467,(((Panicoideae_Paniceae_Digitaria_californica_c30183_g1_i2_163_705_plus:0.09934485,(Panicoideae_Paniceae_Paraneurachne_muelleri_c38364_g1_i7_636_1070_plus:0.10876094,Aristidoideae_Aristideae_Stipagrostis_hirtigluma_c29604_g3_i1:0.16593356)26:0.02679097)16:0.02456779,((Panicoideae_Paniceae_Digitaria_californica_c23749_g1_i2_2_304_plus:0.14966297,(Panicoideae_Paniceae_Paraneurachne_muelleri_c38364_g1_i7_280_654_plus:0.02312385,Panicoideae_Paniceae_Neurachne_alopecuroidea_c40913_g2_i1_1_483_plus:0.06617928)46:0.05002115)53:0.05676,((Panicoideae_Paniceae_Dichanthelium_oligosanthes_Do010121.1:0.03911396,Panicoideae_Paniceae_Dichanthelium_oligosanthes_Do027679.1:0.07625095)41:0.06134468,(Panicoideae_Paniceae-Panicinae_Panicum_miliaceum_c34786_g1_i1_2_517_plus:0.13262488,((Panicoideae_Paniceae-Panicinae_Panicum_vigratum_Pavir.9NG315800.1:0.0241558,Panicoideae_Paniceae-Panicinae_Panicum_vigratum_Pavir.9NG330400.1:0.01527425)89:0.0192499,(Panicoideae_Paniceae-Panicinae_Panicum_vigratum_Pavir.3KG176300.1:0.02704403,(Panicoideae_Paniceae-Panicinae_Panicum_vigratum_Pavir.1NG508800.1:0.01555726,Panicoideae_Paniceae-Panicinae_Panicum_vigratum_Pavir.2KG276400.1:0.01209515)85:0.02514071)62:0.01133919)87:0.04430005)22:0.00797176)13:0.01691406)13:1.64e-06)6:0.02676304,(((Panicoideae_Paniceae_Alloteropsis_angusta_AANG3-3_c14818_g1_i1:0.01034371,Panicoideae_Paniceae_Alloteropsis_angusta_AANG4-8_c13312_g1_i1:0.02070968)94:0.04620138,((Panicoideae_Paniceae_Alloteropsis_semialata_ASEM_AUS1_45414RA:7.6e-07,Panicoideae_Paniceae_Alloteropsis_semialata_ASEM_AUS1_30420RA:1e-08)99:0.06356727,(Panicoideae_Paniceae_Alloteropsis_semialata_RSA4_c31837_g1_i1:0.04894151,(Panicoideae_Paniceae-Melinidinae_Megathyrsus_maximus_c13547_g1_i1_109_774_plus:0.04017905,Panicoideae_Paniceae_Echinochloa_frumentacea_c8087_g1_i1_2_439_plus:0.02134949)54:0.0079383)19:4.5e-07)40:0.01152362)87:0.06100313,((Panicoideae_Paniceae_Alloteropsis_semialata_ASEM_AUS1_17980RA:0.06777728,(Panicoideae_Paniceae-Cenchrinae_Cenchrus_americanus_Pgl_GLEAN_10015408:0.14360523,((LGT_TARGET_Oryzoideae_Oryzeae_Leersia_perrieri_LPERR11G09020.1:4.8e-07,LGT_TARGET_Oryzoideae_Oryzeae_Leersia_perrieri_LPERR01G03810.1:1e-08)100:0.05622561,(Panicoideae_Paniceae-Panicinae_Panicum_hallii_Pahal.H00935.1.v2.0:0.02671469,((Panicoideae_Paniceae-Panicinae_Panicum_hallii_Pahal.I04222.1.v2.0:0.0092835,(Panicoideae_Paniceae-Panicinae_Panicum_vigratum_Pavir.5KG741000.1:0.00906151,Panicoideae_Paniceae-Panicinae_Panicum_vigratum_Pavir.7NG094700.1:4.95e-06)36:0.00397228)18:0.00279803,(Panicoideae_Paniceae-Panicinae_Panicum_vigratum_Pavir.8NG248500.1:0.02581467,(Panicoideae_Paniceae-Panicinae_Panicum_hallii_Pahal.E03829.1.v2.0:0.01295029,(Panicoideae_Paniceae-Panicinae_Panicum_hallii_Pahal.B02667.1.v2.0:0.00746619,Panicoideae_Paniceae-Panicinae_Panicum_vigratum_Pavir.1KG220800.1:2.2e-07)32:2.2e-07)49:0.00428568)6:1.9e-07)28:0.00159497)62:0.01480694)86:0.02953742)47:0.02972086)19:0.00660629,(Panicoideae_Paniceae-Melinidinae_Urochloa_fusca_c20100_g1_i1_197_979_plus:0.05990764,((Panicoideae_Paniceae_Alloteropsis_semialata_ASEM_AUS1_22898RA:0.03077208,(Panicoideae_Paniceae_Alloteropsis_semialata_ASEM_AUS1_04236RA:2.9e-07,Panicoideae_Paniceae_Alloteropsis_semialata_AUS1-2_c21456_g1_i1:0.03928019)46:0.00807139)91:0.02112865,((Panicoideae_Paniceae_Digitaria_ciliaris_c21877_g1_i1:0.05977396,(Panicoideae_Paniceae_Alloteropsis_semialata_ASEM_AUS1_01085RA:0.03896295,(Panicoideae_Paniceae_Alloteropsis_semialata_ASEM_AUS1_19658RA:0.01151138,Panicoideae_Paniceae_Alloteropsis_semialata_ASEM_AUS1_20387RA:0.00918916)91:0.03373178)52:0.0121688)25:0.00804869,((Panicoideae_Paniceae_Echinochloa_frumentacea_c41344_g2_i1_375_752_plus:0.03396188,Panicoideae_Paniceae_Echinochloa_stagnina_c7762_g1_i1:0.08968959)75:0.03588281,(Panicoideae_Paniceae_Alloteropsis_semialata_ASEM_AUS1_23587RA:1e-08,(Panicoideae_Paniceae_Alloteropsis_semialata_TAN1_c32338_g5_i1:7e-08,Panicoideae_Paniceae_Alloteropsis_semialata_TAN4_c5815_g1_i1:0.01784259)34:1.27e-06)99:0.04347003)67:0.02544338)72:0.10781839)48:0.02306347)46:0.03007325)8:0.01457253)12:0.00173535)11:0.0723143)36:0.06599859);
```
