## Supplemental Figures, Tables & Datasets for "Widespread lateral gene transfer among grasses": Leersia_perrieri_LPERR06G13150.tree

```
(Panicoideae_Tristachyideae_Danthoniopsis_dinteri_c31675_g1_i1_1_1701_plus:0.10476565,(Panicoideae_Paniceae_Acroceras_calcicola_c23368_g2_i1_3_1727_plus:0.02160456,(Panicoideae_Paniceae_Lasiacis_sorghoidea_c22096_g1_i1:0.0346122,((Panicoideae_Paniceae_Dichanthelium_oligosanthes_Do026683.1:5.1e-07,(Panicoideae_Paniceae_Dichanthelium_scoparium_c24711_g1_i1_2_1741_plus:0.02771275,(Panicoideae_Paniceae_Digitaria_exilis_c36381_g1_i1_2_1726_plus:0.0279939,(Panicoideae_Paniceae_Anthephora_pubescens_c42163_g1_i1_1_1737_plus:1e-08,Panicoideae_Paniceae_Digitaria_pentzii_c46697_g1_i1_1_1719_plus:0.05844775)100:0.047975)81:0.02950137)13:5.1e-07)50:0.009216,((((Panicoideae_Paniceae_Acroceras_zizanioides_AZIZ_c24790_g1_i1:0.07208942,(Panicoideae_Paspaleae_Paspalum_vaginatum_c24741_g1_i1_1_1743_plus:0.11947385,(Panicoideae_Paspaleae_Hymenachne_amplexicaulis_c13513_g2_i1:0.03111551,(Panicoideae_Paspaleae_Steinchisma_sp._c481_g1_i1:1e-08,Panicoideae_Paspaleae_Steinchisma_decipiens_c25603_g4_i1_1_1059_plus:1e-08):0.05656832)99:0.01880911)74:0.07772963)84:0.00630806,((Panicoideae_Paniceae-Melinidinae_Urochloa_brizantha_c69123_g2_i1_1_1617_plus:0.07278896,(Panicoideae_Paniceae-Melinidinae_Urochloa_fusca_c22692_g1_i1_2_715_plus:0.01853491,(Panicoideae_Paniceae-Melinidinae_Urochloa_plantaginea_c42008_g3_i3_1_1740_plus:0.03817405,Panicoideae_Paniceae-Melinidinae_Megathyrsus_maximus_c17741_g1_i1_2_721_plus:0.04891611)44:4.7e-07)88:0.03479654)38:0.03303072,(Panicoideae_Paniceae_Oplismenus_burmannii_c55982_g1_i1_10_420_minus:0.1365327,((Panicoideae_Paniceae_Echinochloa_stagnina_c24652_g2_i1:4.2e-07,Panicoideae_Paniceae_Echinochloa_frumentacea_c43836_g2_i1_1_726_plus:0.00921606)94:0.04730159,(Panicoideae_Paniceae_Cyrtococcum_patens_c22072_g1_i1_102_632_plus:0.02915056,Panicoideae_Paniceae_Cyrtococcum_patens_c34251_g1_i1:0.04695145)93:0.0210157)63:0.01948647)32:0.01982455)2:2.41e-06)6:4e-07,(Panicoideae_Paniceae_Alloteropsis_semialata_RSA5_c25902_g2_i1:0.00915295,(Panicoideae_Paniceae_Alloteropsis_cimicina_c26863_g6_i2_3_1718_plus:0.09178543,(Panicoideae_Paniceae_Alloteropsis_semialata_TAN2_c22453_g2_i1:3.4e-07,(Panicoideae_Paniceae_Alloteropsis_semialata_TAN1_c28661_g5_i1:3.4e-07,((Panicoideae_Paniceae_Alloteropsis_angusta_AANG3-3_c2098_g1_i1:1e-08,Panicoideae_Paniceae_Alloteropsis_angusta_AANG4-8_c17907_g2_i1:1e-08)99:0.06196483,(Panicoideae_Paniceae_Alloteropsis_semialata_BUR1_c14931_g1_i1:1e-08,(Panicoideae_Paniceae_Alloteropsis_semialata_TAN4_c21364_g1_i1:3.1e-07,((Panicoideae_Paniceae_Alloteropsis_semialata_TPE1_c26406_g1_i1:1e-08,Panicoideae_Paniceae_Alloteropsis_semialata_MAD1_c32769_g2_i1:5.6e-07)14:3.2e-07,((Panicoideae_Paniceae_Alloteropsis_semialata_AUS1-2_c23744_g1_i2:1e-08,Panicoideae_Paniceae_Alloteropsis_semialata_ASEM_AUS1_33166RA:1e-08)70:0.00904976,(Panicoideae_Paniceae_Alloteropsis_semialata_RSA3_c31929_g1_i4:1e-08,Panicoideae_Paniceae_Alloteropsis_semialata_RSA4_c20155_g1_i1:4.1e-07)6:7.4e-07)6:5e-07)60:0.00905566)32:4e-07)87:0.01971301)53:0.00776726)17:3.4e-07)34:3.4e-07)25:0.0092006)34:0.02861047)0:6.4e-07,((Panicoideae_Paniceae_Panicum_bisulcatum_c16293_g1_i1_2_715_plus:0.02679023,Panicoideae_Paniceae_Panicum_trichanthum_c25648_g1_i1_3_1724_plus:0.08212001)48:0.0319842,((Panicoideae_Paniceae-Cenchrinae_Setaria_barbata_c8301_g1_i1:0.07797079,((Panicoideae_Paniceae_Neurachne_alopecuroidea_c43648_g1_i1_3_482_plus:0.05679124,Panicoideae_Paniceae_Paraneurachne_muelleri_c3327_g1_i1_1_603_plus:0.03496366)89:0.0580234,((Panicoideae_Paniceae-Cenchrinae_Zuloagaea_bulbosa_c59335_g3_i1_2_949_plus:0.01944179,Panicoideae_Paniceae_Homopholis_proluta_c21177_g2_i3_2_1294_plus:0.03837512)23:0.00840888,((Panicoideae_Paniceae-Cenchrinae_Cenchrus_purpureus_c46292_g1_i1_179_979_plus:0.03724014,(Panicoideae_Paniceae-Cenchrinae_Cenchrus_americanus_Pgl_GLEAN_10003878:0.01839729,LGT_TARGET_Oryzoideae_Oryzeae_Leersia_perrieri_LPERR06G13150.1:0.05705192)5:5.3e-07)26:0.00922859,(Panicoideae_Paniceae-Cenchrinae_Setaria_viridis_c35392_g5_i1_1_1209_plus:1e-08,(Panicoideae_Paniceae-Cenchrinae_Setaria_italica_Si035094m:5.4e-07,Panicoideae_Paniceae-Cenchrinae_Stenotaphrum_secundatum_c44874_g1_i1_1_726_minus:0.06809532)9:5.4e-07)3:7.7e-07)3:3.6e-07)21:0.00907274)2:5e-07)3:0.00904724,(Panicoideae_Paniceae-Melinidinae_Tricholaena_monachne_c42011_g2_i1_3_929_plus:0.13402366,((Panicoideae_Paniceae-Panicinae_Panicum_vigratum_Pavir.9NG492400.1:0.00904064,(Panicoideae_Paniceae-Panicinae_Panicum_vigratum_Pavir.9KG313500.1:0.05994607,Panicoideae_Paniceae-Panicinae_Panicum_queenslandicum_c2792_g1_i1:0.01949601)44:0.00809899)6:3.3e-07,((Panicoideae_Paniceae-Panicinae_Panicum_coloratum_c27101_g3_i1_3_1751_plus:5.1e-07,(Panicoideae_Paniceae-Panicinae_Panicum_repens-2_c45518_g3_i2_3_1637_plus:1e-08,Panicoideae_Paniceae-Panicinae_Panicum_repens-1_c12442_g1_i1_1_501_plus:1e-08)33:1e-08)95:0.0279808,((Panicoideae_Paniceae-Panicinae_Panicum_miliaceum_c47159_g1_i1_3323_4060_minus:1e-08,Panicoideae_Paniceae-Panicinae_Panicum_capillare_c20962_g6_i1_2_931_plus:0.00895623)37:1e-08,(Panicoideae_Paniceae-Panicinae_Panicum_hallii_Pahal.I04210.6.v2.0:1e-08,(Panicoideae_Paniceae-Panicinae_Panicum_hallii_Pahal.I04210.7.v2.0:1e-08,(Panicoideae_Paniceae-Panicinae_Panicum_hallii_Pahal.I04210.5.v2.0:1e-08,(Panicoideae_Paniceae-Panicinae_Panicum_hallii_Pahal.I04210.8.v2.0:1e-08,(Panicoideae_Paniceae-Panicinae_Panicum_hallii_Pahal.I04210.3.v2.0:1e-08,(Panicoideae_Paniceae-Panicinae_Panicum_hallii_Pahal.I04210.1.v2.0:1e-08,(Panicoideae_Paniceae-Panicinae_Panicum_hallii_Pahal.I04210.4.v2.0:1e-08,Panicoideae_Paniceae-Panicinae_Panicum_hallii_Pahal.I04210.2.v2.0:1e-08)2:1e-08)1:1e-08)1:1e-08)0:1e-08)2:1e-08)3:1e-08)51:0.00898602)96:0.04786757)17:5.2e-07)51:0.02763731)0:4.6e-07)0:4.6e-07)0:0.00907153)0:4.3e-07)0:0.02977231)22:0.0202313)20:0.10476565);
```
