## Supplemental Figures, Tables & Datasets for "Widespread lateral gene transfer among grasses": Leersia_perrieri_LPERR11G18670.tree

```
((Oryzoideae_Oryzeae_Oryza_brachyantha_OB12G15720.1:0.0997625,(Oryzoideae_Oryzeae_Oryza_punctata_OPUNC12G05460.1:0.02996033,((Oryzoideae_Oryzeae_Oryza_longistaminata_KN540149.1_FGT001:0.00346777,Oryzoideae_Oryzeae_Oryza_rufipogon_ORUFI12G06570.1:0.00146061)98:0.01430901,((Oryzoideae_Oryzeae_Oryza_barthii_OBART12G05710.1:1e-08,Oryzoideae_Oryzeae_Oryza_glaberrima_ORGLA12G0052200.1:1e-08)58:0.00211064,(Oryzoideae_Oryzeae_Oryza_meridionalis_OMERI04G16060.1:0.011333,(Oryzoideae_Oryzeae_Oryza_nivara_ONIVA12G05460.1:0.00105425,(Oryzoideae_Oryzeae_Oryza_glumipatula_OGLUM12G06570.1:0.00529756,Oryzoideae_Oryzeae_Oryza_indica_BGIOSGA008144TA:0.00211081)12:6e-08)14:7e-08)17:7e-08)100:0.01340451)40:0.01493289)100:0.05212679)100:0.2343698,(((Chloridoideae_Eragrostideae_Eragrostis_tef_maker-scaffold9100-snap-gene-0.8-mRNA-1:0.1102817,(Chloridoideae_Cynodonteae_Dactyloctenium_aegyptium_c24439_g1_i1:0.11212211,Chloridoideae_Zoysieae_Zoysia_japonica_Zjn_sc00135.1.g00140.1.sm.mkhc:0.12039507)56:0.0131199)100:0.10071829,(Chloridoideae_Eragrostideae_Eragrostis_tef_maker-scaffold4438-snap-gene-0.42-mRNA-1:0.07228154,(Panicoideae_Paniceae-Panicinae_Panicum_coloratum_c25305_g1_i4_2_3925_plus:0.02148341,(Panicoideae_Paniceae-Panicinae_Panicum_vigratum_Pavir.4KG004400.1:1e-08,Panicoideae_Paniceae-Panicinae_Panicum_vigratum_Pavir.4KG000500.1:8e-08):0.01169274)100:0.04955596)100:0.18573586)100:0.03056293,(((Panicoideae_Andropogoneae_Zea_mays_Zm00001d041787_T001:0.05347593,Panicoideae_Andropogoneae_Sorghum_bicolor_SORBI_008G072100:0.03016331)82:0.01913887,(LGT_TARGET_Oryzoideae_Oryzeae_Leersia_perrieri_LPERR11G18670.1:0.05098555,Panicoideae_Andropogoneae_Sorghum_bicolor_SORBI_008G072000:0.03069356)83:0.00495677)100:0.08996659,(Panicoideae_Paniceae_Alloteropsis_angusta_AANG4-8_c25277_g1_i1:0.08544404,(((Panicoideae_Paniceae_Panicum_pygmaeum_c37337_g1_i1:0.01445429,(Panicoideae_Paniceae_Dichanthelium_oligosanthes_Do004014.1:0.00705276,Panicoideae_Paniceae_Dichanthelium_scoparium_c6304_g1_i1_2_400_plus:0.0126498)98:0.02908362)54:0.00926596,((Panicoideae_Paniceae_Lasiacis_sorghoidea_c12710_g1_i1:0.03420343,(Panicoideae_Paniceae_Alloteropsis_cimicina-ACIM1_c7543_g3_i1:0.06318168,Panicoideae_Paniceae_Alloteropsis_semialata_ASEM_AUS1_20204RA:0.03337796)95:0.04181108)9:0.00141871,((Panicoideae_Paniceae_Homopholis_proluta_c33327_g1_i1_3_329_plus:0.04125165,Panicoideae_Paniceae_Oplismenus_burmannii_c11794_g1_i1_2_667_plus:0.08565279)49:0.00971895,(Panicoideae_Paniceae_Panicum_trichanthum_c52238_g1_i1_1_360_plus:0.00831624,(Panicoideae_Paniceae_Sacciolepis_striata_c16927_g1_i1_3_536_plus:1e-08,Panicoideae_Paniceae_Sacciolepis_striata_c7689_g1_i1:0.01883519)77:0.0394476)40:0.01975248)0:4.1e-07)3:0.00680467)2:0.0013552,((Panicoideae_Paniceae_Sacciolepis_striata_c19568_g1_i1_1_348_plus:0.05894897,(Panicoideae_Paniceae_Echinochloa_esculenta_c64647_g1_i1_1_354_plus:0.00712964,(Panicoideae_Paniceae_Echinochloa_stagnina_c20717_g1_i1:0.02078943,(Panicoideae_Paniceae_Echinochloa_crus-galli_EC_v6.g053899.t1:1e-08,Panicoideae_Paniceae_Echinochloa_crus-galli_EC_v6.g001327.t1:4.3e-07)94:0.02272031)74:0.0151053)72:0.0237425)42:0.02144151,(Panicoideae_Paniceae_Cyrtococcum_patens_c5554_g1_i1:0.05984061,(Panicoideae_Paniceae_Sacciolepis_striata_c29881_g1_i1_3_611_plus:0.06163304,(Panicoideae_Paspaleae_Steinchisma_decipiens_c6646_g1_i1_1_474_plus:0.17106042,((Panicoideae_Paniceae_Digitaria_exilis_c20534_g1_i1_1_609_plus:0.00988447,(Panicoideae_Paniceae_Digitaria_pentzii_c10134_g1_i1_1_537_plus:1.93e-06,Panicoideae_Paniceae_Digitaria_ciliaris_c38047_g1_i1:5.03e-06)81:0.04116892)67:0.04790589,(((Panicoideae_Paniceae-Panicinae_Panicum_repens-2_c40595_g1_i2_382_798_plus:0.00698786,Panicoideae_Paniceae-Panicinae_Panicum_repens-1_c31023_g1_i1_2_817_plus:0.01007112)100:0.03468449,(Panicoideae_Paniceae-Panicinae_Panicum_hallii_Pahal.C00690.1.v2.0:0.00092896,(Panicoideae_Paniceae-Panicinae_Panicum_capillare_c26084_g1_i1_226_1170_plus:0.00538779,Panicoideae_Paniceae-Panicinae_Panicum_hallii_Pahal.C00691.1.v2.0:0.00777424)47:0.00075073)36:0.00453161)100:0.05909953,(Panicoideae_Paniceae-Melinidinae_Urochloa_fusca_c21557_g1_i2_467_943_plus:0.07310665,(Panicoideae_Paniceae-Cenchrinae_Stenotaphrum_secundatum_c385_g1_i1_443_1057_plus:0.03288405,(Panicoideae_Paniceae-Cenchrinae_Setaria_barbata_c10971_g1_i1:0.02075597,(Panicoideae_Paniceae-Cenchrinae_Cenchrus_purpureus_c38489_g1_i1_1_705_plus:0.01052898,Panicoideae_Paniceae-Cenchrinae_Cenchrus_americanus_Pgl_GLEAN_10032927:0.01563611)99:0.038162)40:0.00707478)96:0.05516495)35:0.0019163)16:1.357e-05)0:3.7e-07)9:0.00460109)6:0.00228249)2:0.00290336)5:0.0103392)6:0.00229554)59:0.01671393)100:0.10640931)92:0.01752696);
```
