## Supplemental Figures, Tables & Datasets for "Widespread lateral gene transfer among grasses": Panicum_hallii_Pahal.C01817.tree

```
(((Oryzoideae_Oryzeae_Oryza_brachyantha_OB03G40820.1:0.12195373,Oryzoideae_Oryzeae_Leersia_perrieri_LPERR03G28260.1:0.18004282)99:0.16834325,((Oryzoideae_Oryzeae_Leersia_perrieri_LPERR02G00530.1:0.12319037,(Oryzoideae_Oryzeae_Oryza_punctata_OPUNC02G00220.1:0.07926396,Oryzoideae_Oryzeae_Oryza_brachyantha_OB02G10580.1:0.08492567)67:0.02805784)100:0.08375616,(Pooideae_Brachypodieae_Brachypodium_distachyon_BDI3G00980.1:0.16559898,(Pooideae_Triticeae_Triticum_aestivum_TRIAE_CS42_6BS_TGACv1_513776_AA1649360.1:0.11552732,(Pooideae_Triticeae_Triticum_urartu_TRIUR3_04003T1:5.3e-07,Pooideae_Triticeae_Triticum_aestivum_TRIAE_CS42_6AS_TGACv1_485229_AA1540870.1:0.00528431)72:0.05018719):0.25722329)100:0.13562451)90:0.00132292)36:0.02992945,((Aristidoideae_Aristideae_Stipagrostis_hirtigluma_c55802_g1_i1:0.13708009,(Aristidoideae_Other_Aristida_congesta_c40713_g1_i1_1_6636_plus:0.05079116,Aristidoideae_Other_Aristida_purpurea_c73287_g1_i1_2_6223_plus:0.02757275)98:0.07858265)77:0.04521955,((Micrairoideae_Eriachneae_Eriachne_aristidea_c54619_g1_i1_2_6676_plus:0.24520505,(Danthonioideae_Danthonieae_Danthonia_californica_c27524_g1_i1:0.18284182,((Chloridoideae_Eragrostideae_Eragrostis_tef_maker-scaffold5637-snap-gene-0.24-mRNA-1.mrna1:0.15536024,(Chloridoideae_Cynodonteae_Oropetium_thomaeum_20150105_25729A:0.1252298,(Chloridoideae_Cynodonteae_Dactyloctenium_aegyptium_c24250_g1_i1:0.10527327,LGT_TARGET_Panicoideae_Paniceae-Panicinae_Panicum_hallii_Pahal.C01817.1.v2.0:0.06897739)70:0.01783537)30:4.89e-06)62:0.01219699,((Chloridoideae_Eragrostideae_Eragrostis_tef_snap_masked-scaffold2369-abinit-gene-2.12-mRNA-1.mrna1:0.01359052,Chloridoideae_Eragrostideae_Eragrostis_tef_snap_masked-scaffold3830-abinit-gene-0.27-mRNA-1.mrna1:0.02140628)93:0.04325865,(Chloridoideae_Eragrostideae_Eragrostis_tef_snap_masked-scaffold2369-abinit-gene-2.14-mRNA-1.mrna1:0.02592802,(Chloridoideae_Eragrostideae_Eragrostis_tef_snap_masked-scaffold2910-abinit-gene-3.9-mRNA-1.mrna1:0.02490696,Chloridoideae_Eragrostideae_Eragrostis_tef_maker-scaffold389-snap-gene-2.44-mRNA-1.mrna1:0.02997156)93:0.01949839)60:0.00507163)99:0.07156171)94:0.08898434)51:0.01577238)27:0.01780965,(Panicoideae_Tristachyideae_Danthoniopsis_dinteri_c31220_g1_i1_2_6703_plus:0.12992366,(Panicoideae_Chasmanthieae_Chasmanthium_latifolium_c24826_g1_i1:0.09384488,((Panicoideae_Paniceae_Acroceras_zizanioides_AZIZ_c34454_g2_i1:0.05403612,(Panicoideae_Paniceae_Panicum_trichanthum_c29272_g1_i3_1_1005_plus:0.04671376,(Panicoideae_Paniceae_Neurachne_alopecuroidea_c59162_g1_i1_2_6124_plus:0.02713291,Panicoideae_Paniceae_Paraneurachne_muelleri_c39164_g1_i2_3_6122_plus:0.05815305)100:0.07883906)93:0.03424018)60:0.01663475,((((Panicoideae_Paspaleae_Paspalum_fimbriatum_c7116_g1_i1:0.03382599,Panicoideae_Paspaleae_Paspalum_vaginatum_c33907_g1_i1_1_6735_plus:0.02362122)99:0.05689356,(Panicoideae_Paspaleae_Hymenachne_amplexicaulis_c6140_g1_i1:0.06045124,(Panicoideae_Paspaleae_Steinchisma_sp._c12162_g1_i1:1.6e-07,Panicoideae_Paspaleae_Steinchisma_decipiens_c20182_g1_i1_2_6292_plus:0.00673302)99:0.08781494)91:0.05699312)85:0.05255559,((Panicoideae_Paniceae_Acroceras_calcicola_c24652_g1_i1_3_4376_plus:0.0622415,Panicoideae_Andropogoneae_Sorghum_bicolor_SORBI_001G028200:0.08407474)20:0.00795834,((Panicoideae_Andropogoneae_Arundinella_hirta_c60155_g1_i3_1_6699_plus:0.00680509,Panicoideae_Andropogoneae_Arundinella_hookeri_c37648_g1_i2_1_6765_plus:0.00322327)100:0.05849447,((Panicoideae_Andropogoneae_Sorghum_bicolor_SORBI_004G005400:1e-08,Panicoideae_Andropogoneae_Sorghum_bicolor_SORBI_004G005400.2:1e-08)100:0.09105005,(Panicoideae_Andropogoneae_Dichanthium_sericeum_c28054_g1_i2_1_6159_plus:0.04712406,(Panicoideae_Andropogoneae_Sorghum_bicolor_SORBI_002G391600:0.01851395,Panicoideae_Andropogoneae_Zea_mays_Zm00001d022286_T001:0.05965331)74:0.02326221)82:0.03517148)70:0.01938488)88:0.04481035)4:0.0046842)4:0.0060869,((((Panicoideae_Paniceae_Panicum_pygmaeum_c31610_g1_i1:0.03688698,Panicoideae_Paniceae_Cyrtococcum_patens_c33130_g1_i1_1_4407_plus:0.05184238)30:0.00763464,((Panicoideae_Paniceae_Lasiacis_sorghoidea_c33890_g1_i1:0.03534517,(Panicoideae_Paniceae_Dichanthelium_clandestinum_Contig_2555:0.01378775,Panicoideae_Paniceae_Dichanthelium_scoparium_c22519_g1_i1_3_6140_plus:0.00451019)99:0.09108347)18:0.01611073,((Panicoideae_Paniceae_Echinochloa_frumentacea_c53071_g1_i1_2_4528_plus:0.00674375,Panicoideae_Paniceae_Echinochloa_crus-galli_EC_v6.g022182.t1:0.01665087)29:5.3e-07,(Panicoideae_Paniceae_Echinochloa_esculenta_c54932_g1_i2_3_6704_plus:0.0097321,(Panicoideae_Paniceae_Echinochloa_crus-galli_EC_v6.g014722.t1:0.00349512,Panicoideae_Paniceae_Echinochloa_stagnina_c33321_g1_i2:0.01322177)50:0.00338801)28:0.00351113)99:0.0734481)17:0.02007821)5:0.00943301,((Panicoideae_Paniceae-Panicinae_Panicum_vigratum_Pavir.1KG007800.1:0.04086648,(Panicoideae_Paniceae-Panicinae_Panicum_queenslandicum_c20647_g1_i1:0.04489784,Panicoideae_Paniceae-Panicinae_Panicum_vigratum_Pavir.1NG004400.1:0.02229753)35:0.00859102)22:0.00371019,(Panicoideae_Paniceae-Panicinae_Panicum_miliaceum_c47229_g1_i4_3_6653_plus:0.02334043,((Panicoideae_Paniceae-Panicinae_Panicum_capillare_c36726_g1_i1_3_4373_plus:0.0033876,(Panicoideae_Paniceae-Panicinae_Panicum_repens-1_c46923_g1_i2_1_6198_plus:0.02825464,Panicoideae_Paniceae-Panicinae_Panicum_hallii_Pahal.D02106.1.v2.0:0.00254215)12:0.0042258)14:0.00503052,(Panicoideae_Paniceae_Echinochloa_crus-galli_EC_v6.g079012.t1:0.00901995,(Panicoideae_Paniceae-Panicinae_Panicum_coloratum_c16821_g1_i2_3_4325_plus:0.02280826,Panicoideae_Paniceae-Panicinae_Panicum_repens-2_c49646_g1_i1_3_5261_plus:0.0120458)56:0.00642928)17:0.00029964)33:0.01318768)14:0.00944659)87:0.06465633)5:0.01279076,((Panicoideae_Paniceae_Oplismenus_burmannii_c34863_g1_i2_2_6184_plus:0.1253662,(Panicoideae_Paniceae_Dichanthelium_oligosanthes_Do027820.1_mrna:0.05913965,((Panicoideae_Paniceae_Alloteropsis_cimicina-ACIM1_c26168_g2_i1:0.01563162,Panicoideae_Paniceae_Alloteropsis_cimicina_c30155_g1_i1_3_6134_plus:0.00155496)100:0.06544315,(Panicoideae_Paniceae_Alloteropsis_semialata_RSA5_c28382_g1_i1:0.02778229,((Panicoideae_Paniceae_Alloteropsis_angusta_AANG3-3_c14599_g1_i1:1e-08,Panicoideae_Paniceae_Alloteropsis_angusta_AANG4-8_c23042_g1_i1:1e-08)79:0.01707073,(Panicoideae_Paniceae_Alloteropsis_semialata_TAN2_c24686_g1_i1:0.00926834,(((Panicoideae_Paniceae_Alloteropsis_semialata_MAD1_c28871_g2_i1:1.6e-07,Panicoideae_Paniceae_Alloteropsis_semialata_RSA3_c33296_g1_i1:0.01367477)30:0.00340013,(Panicoideae_Paniceae_Alloteropsis_semialata_TPE1_c29313_g3_i1:1e-08,Panicoideae_Paniceae_Alloteropsis_semialata_RSA4_c38602_g2_i1:2.7e-07)50:2.6e-07)54:0.0102744,((Panicoideae_Paniceae_Alloteropsis_semialata_AUS1-2_c21765_g2_i1:2e-07,Panicoideae_Paniceae_Alloteropsis_semialata_ASEM_AUS1_01579:1e-08)74:0.01027284,(Panicoideae_Paniceae_Alloteropsis_semialata_TAN1_c21131_g2_i1:1.7e-07,(Panicoideae_Paniceae_Alloteropsis_semialata_BUR1_c29952_g3_i1:0.0033882,Panicoideae_Paniceae_Alloteropsis_semialata_TAN4_c20969_g3_i1:1.7e-07)85:0.01374351)41:0.0067791)20:0.00339129)61:0.00692396)21:4.4e-07)47:0.00705832)67:0.01563087)93:0.02495346)28:3.5e-07)19:0.02551158,(((Panicoideae_Paniceae-Cenchrinae_Stenotaphrum_secundatum_c17398_g1_i1_2_6133_plus:0.04939068,Panicoideae_Paniceae-Cenchrinae_Cenchrus_americanus_Pgl_GLEAN_10028422:0.08407393)37:0.00682117,(Panicoideae_Paniceae-Cenchrinae_Setaria_barbata_c35482_g1_i1:0.0317887,((Panicoideae_Paniceae-Cenchrinae_Setaria_italica_Si016063m:3.3e-07,Panicoideae_Paniceae-Cenchrinae_Setaria_viridis_c101572_g1_i1_177_6713_plus:0.00535345)100:0.02727509,(Panicoideae_Paniceae-Cenchrinae_Zuloagaea_bulbosa_c65150_g1_i1_1_5100_plus:0.01130831,(Panicoideae_Paniceae-Cenchrinae_Cenchrus_purpureus_c55663_g1_i1_3_4376_plus:0.02572846,Panicoideae_Paniceae-Cenchrinae_Cenchrus_americanus_Pgl_GLEAN_10028752:0.01707082)100:0.06423221)26:0.00816151)32:0.0047641)17:0.00291308)93:0.04182836,(((Panicoideae_Paniceae_Sacciolepis_striata_c50211_g1_i2_3_6119_plus:0.01081099,Panicoideae_Paniceae_Sacciolepis_striata_c26700_g1_i1:0.0058969)100:0.03814568,(Panicoideae_Paniceae_Panicum_bisulcatum_c27778_g1_i1_2_748_plus:0.02238303,Panicoideae_Paniceae_Sacciolepis_indica_c20567_g1_i1_2_6205_plus:0.09135262)55:0.00569041)98:0.04738311,((Panicoideae_Paniceae_Homopholis_proluta_c23715_g1_i1_3_6095_plus:1e-08,Panicoideae_Paniceae_Homopholis_proluta_c38990_g1_i1:2e-08)97:0.05507197,((Panicoideae_Paniceae_Digitaria_californica_c39988_g1_i1_1_3774_plus:0.03839612,(Panicoideae_Paniceae_Anthephora_pubescens_c49669_g1_i2_3_4289_plus:0.05127024,(Panicoideae_Paniceae_Digitaria_ciliaris_c31557_g1_i1:0.01623086,Panicoideae_Paniceae_Digitaria_pentzii_c54175_g1_i7_303_3707_plus:0.01812179)99:0.0247453)81:0.01373462)100:0.05773456,(Panicoideae_Paniceae-Melinidinae_Megathyrsus_maximus-1_Contig_10629:0.01233804,(Panicoideae_Paniceae-Melinidinae_Urochloa_brizantha_c72133_g3_i1_1_6729_plus:0.039961,(Panicoideae_Paniceae-Melinidinae_Urochloa_fusca_c22050_g1_i3_3_1856_plus:0.03328113,(Panicoideae_Paniceae-Melinidinae_Tricholaena_monachne_c45247_g1_i1_3_6227_plus:0.04066152,(Panicoideae_Paniceae-Melinidinae_Urochloa_plantaginea_c44048_g1_i4_1_6276_plus:0.04351629,Panicoideae_Paniceae-Melinidinae_Megathyrsus_maximus_c41876_g1_i3_1_5520_plus:0.05190774)32:0.00769782)81:0.05706446)23:0.00363494)27:0.01113784)42:0.02441095)17:0.00671979)15:0.00535085)19:0.02496605)14:0.01558064)5:0.00779393)8:0.02862181)5:0.00701619)29:0.03643314)5:0.00606887)24:0.04131243)28:0.02587648)97:0.17803356);
```
