## Supplemental Figures, Tables & Datasets for "Widespread lateral gene transfer among grasses": Panicum_hallii_Pahal.C01819.tree

```
(((Pooideae_Brachypodieae_Brachypodium_distachyon_BDI3G00960.1:0.09552753,(Pooideae_Poeae_Poa_sp._PSSP_c31173_g1_i1:0.02168087,(Pooideae_Triticeae_Triticum_urartu_TRIUR3_25851T1:1e-08,Pooideae_Triticeae_Triticum_aestivum_TRIAE_CS42_6AS_TGACv1_485229_AA1540770.1:5.9e-07):0.15760525)100:0.06876426)97:0.03945264,(Oryzoideae_Oryzeae_Leersia_perrieri_LPERR02G00510.1:0.06671093,(Oryzoideae_Oryzeae_Oryza_punctata_OPUNC02G00200.1:0.01104907,(Oryzoideae_Oryzeae_Oryza_glaberrima_ORGLA02G0005100.1:0.02847519,Oryzoideae_Oryzeae_Oryza_longistaminata_KN539260.1_FGT012:4.6e-07)59:0.00900229)61:0.02349927)96:0.08152415)75:0.07798249,((Micrairoideae_Eriachneae_Eriachne_aristidea_c47331_g1_i1_2_1108_plus:0.24574022,((Chloridoideae_Eragrostideae_Eragrostis_tef_maker-scaffold389-augustus-gene-2.35-mRNA-1.mrna1:0.10595404,(Chloridoideae_Cynodonteae_Dactyloctenium_aegyptium_c20986_g2_i1:0.09330454,LGT_TARGET_Panicoideae_Paniceae-Panicinae_Panicum_hallii_Pahal.C01819.1.v2.0:0.01279172)91:0.03426092)79:0.0551119,((Aristidoideae_Aristideae_Stipagrostis_hirtigluma_c46117_g2_i1:0.09351593,Danthonioideae_Danthonieae_Danthonia_californica_c22203_g1_i1:0.02321977)57:0.01433607,(Chloridoideae_Cynodonteae_Oropetium_thomaeum_20150105_25726A:0.1564883,(Aristidoideae_Other_Aristida_congesta_c64032_g1_i1_2_1198_plus:0.0274776,Aristidoideae_Other_Aristida_purpurea_c62860_g2_i2_2_1033_plus:0.01634769)99:0.07577798)47:0.01767307)30:1.66e-06)66:0.03679914)22:1.2e-06,((Panicoideae_Chasmanthieae_Chasmanthium_latifolium_c19038_g1_i1:0.08657494,(((Panicoideae_Andropogoneae_Arundinella_hirta_c56377_g1_i2_1_1251_plus:0.03949303,Panicoideae_Andropogoneae_Arundinella_hookeri_c13577_g1_i1_2_1189_plus:0.02780186)91:0.04478445,(Panicoideae_Andropogoneae_Sorghum_bicolor_SORBI_004G005200:0.04814996,(Panicoideae_Andropogoneae_Zea_mays_Zm00001d014951_T001:0.05586378,Panicoideae_Andropogoneae_Dichanthium_sericeum_c52104_g1_i1_1_915_plus:0.05513128)61:0.00652345)43:0.01490436)36:0.03392896,(Panicoideae_Tristachyideae_Danthoniopsis_dinteri_c18738_g1_i2_131_1195_plus:0.14145626,(Panicoideae_Paspaleae_Hymenachne_amplexicaulis_c23284_g1_i1:0.02420682,((Panicoideae_Paspaleae_Paspalum_fimbriatum_c6311_g1_i1:0.00769929,Panicoideae_Paspaleae_Paspalum_vaginatum_c42964_g1_i1_272_1336_plus:0.05894679)80:0.07012715,(Panicoideae_Paspaleae_Steinchisma_sp._c16666_g1_i1:1e-08,Panicoideae_Paspaleae_Steinchisma_decipiens_c34461_g1_i1_2_946_plus:1e-08)94:0.01826479)37:0.03061209)66:0.05843643)16:0.01139376)52:0.05189476)49:0.01832584,((Panicoideae_Paniceae_Acroceras_calcicola_c15556_g1_i1_1_930_plus:0.03813044,(Panicoideae_Paniceae_Oplismenus_burmannii_c32459_g1_i2_1_909_plus:0.02186854,((Panicoideae_Paniceae_Lasiacis_sorghoidea_c24367_g1_i1:0.01414137,(Panicoideae_Paniceae_Cyrtococcum_patens_c25209_g1_i1_2_895_plus:1e-08,Panicoideae_Paniceae_Cyrtococcum_patens_c41835_g2_i1:1e-08)100:0.05264357)7:4.9e-07,((Panicoideae_Paniceae_Acroceras_zizanioides_AZIZ_c29273_g1_i1:0.04497012,Panicoideae_Paniceae_Panicum_pygmaeum_c27896_g1_i1:0.01447922)51:0.00702369,(Panicoideae_Paniceae_Echinochloa_crus-galli_EC_v6.g049688.t1:0.0144991,(Panicoideae_Paniceae_Echinochloa_crus-galli_EC_v6.g088407.t1:0.01428832,(Panicoideae_Paniceae_Echinochloa_stagnina_c26120_g1_i1:1e-08,(Panicoideae_Paniceae_Echinochloa_esculenta_c46301_g1_i2_1_1215_plus:1e-08,(Panicoideae_Paniceae_Echinochloa_crus-galli_EC_v6.g082583.t1:1e-08,Panicoideae_Paniceae_Echinochloa_frumentacea_c48838_g1_i2_3_1286_plus:1e-08)70:0.00711682)65:0.00712804)37:1e-08)91:0.01450886)80:0.01434819)4:6.1e-07)1:4.5e-07)15:0.00731802)16:0.00794255,(((Panicoideae_Paniceae_Dichanthelium_clandestinum_Contig_785:1e-08,Panicoideae_Paniceae_Dichanthelium_scoparium_c36733_g1_i1_3_902_plus:1e-08)98:0.02778566,((Panicoideae_Paniceae_Alloteropsis_cimicina-ACIM1_c20790_g1_i1:0.01425485,Panicoideae_Paniceae_Alloteropsis_cimicina_c23929_g1_i1_3_902_plus:0.00897821)95:0.02137249,((Panicoideae_Paniceae_Alloteropsis_angusta_AANG3-3_c8354_g1_i1:1e-08,Panicoideae_Paniceae_Alloteropsis_angusta_AANG4-8_c22193_g4_i1:1e-08)99:0.05031109,(Panicoideae_Paniceae_Alloteropsis_semialata_RSA5_c24258_g1_i2:0.00709999,(Panicoideae_Paniceae_Alloteropsis_semialata_TAN1_c32829_g2_i1:1e-08,((Panicoideae_Paniceae_Alloteropsis_semialata_RSA4_c32106_g1_i3:1e-08,Panicoideae_Paniceae_Alloteropsis_semialata_TAN2_c32482_g2_i1:6.9e-07)5:1e-08,((Panicoideae_Paniceae_Alloteropsis_semialata_RSA3_c31080_g1_i1:1e-08,Panicoideae_Paniceae_Alloteropsis_semialata_TAN4_c18773_g1_i1:6.5e-07)14:4e-07,(Panicoideae_Paniceae_Alloteropsis_semialata_ASEM_AUS1_01576:1e-08,(Panicoideae_Paniceae_Alloteropsis_semialata_AUS1-2_c4988_g2_i1:4.5e-07,(Panicoideae_Paniceae_Alloteropsis_semialata_TPE1_c27392_g1_i1:3.7e-07,(Panicoideae_Paniceae_Alloteropsis_semialata_MAD1_c29086_g2_i1:6.7e-07,Panicoideae_Paniceae_Alloteropsis_semialata_BUR1_c26361_g1_i1:2e-08)5:7.6e-07)11:7.4e-07)15:4e-07)38:0.00711202)57:0.00711437)8:3.6e-07)14:3.9e-07)83:0.02309256)32:0.00710224)60:0.02151286)24:0.00729024,((Panicoideae_Paniceae-Panicinae_Panicum_queenslandicum_c14934_g1_i1:0.03718073,((Panicoideae_Paniceae-Panicinae_Panicum_vigratum_Pavir.1NG004200.1:0.05370146,Panicoideae_Paniceae-Panicinae_Panicum_vigratum_Pavir.1KG007500.1:0.0142871)65:0.00755261,((Panicoideae_Paniceae-Panicinae_Panicum_hallii_Pahal.D02108.1.v2.0:1e-08,Panicoideae_Paniceae-Panicinae_Panicum_capillare_c7188_g1_i2_2_910_plus:1e-08)94:0.02172226,(Panicoideae_Paniceae-Panicinae_Panicum_miliaceum_c46041_g6_i2_1_1032_plus:0.00727688,Panicoideae_Paniceae-Panicinae_Panicum_repens-1_c38591_g1_i3_2_910_plus:0.03645626)48:0.00727831)14:7.6e-07)9:4.7e-07)89:0.02178736,((Panicoideae_Paniceae-Cenchrinae_Zuloagaea_bulbosa_c54646_g1_i1_1_927_plus:0.03775339,((Panicoideae_Paniceae-Cenchrinae_Setaria_barbata_c29364_g1_i1:0.0070041,Panicoideae_Paniceae-Cenchrinae_Stenotaphrum_secundatum_c23406_g1_i1_1_909_plus:0.02962449)70:0.00725604,(Panicoideae_Paniceae-Cenchrinae_Setaria_italica_Si017635m:1e-08,Panicoideae_Paniceae-Cenchrinae_Setaria_viridis_c53515_g1_i1_1_1002_plus:1e-08)66:0.0071307)97:0.02165553)77:0.02982277,(((Panicoideae_Paniceae_Sacciolepis_striata_c40125_g1_i1_1_900_plus:1e-08,Panicoideae_Paniceae_Sacciolepis_striata_c21225_g1_i1:1e-08)68:0.00716426,(Panicoideae_Paniceae_Sacciolepis_indica_c53706_g1_i1_2_931_plus:0.10648406,(Panicoideae_Paniceae_Panicum_bisulcatum_c21726_g1_i1_1_897_plus:0.00713272,Panicoideae_Paniceae_Panicum_trichanthum_c25025_g1_i1_2_934_plus:0.01460487)21:3.6e-07)16:3.6e-07)78:0.02220098,((Panicoideae_Paniceae_Digitaria_californica_c35075_g1_i1_3_932_plus:4e-07,(Panicoideae_Paniceae_Digitaria_exilis_c35181_g1_i1_1_915_plus:0.03663429,(Panicoideae_Paniceae_Anthephora_pubescens_c36735_g1_i1_2_1120_plus:0.02115338,(Panicoideae_Paniceae_Digitaria_pentzii_c42546_g1_i1_2_928_plus:0.02159925,Panicoideae_Paniceae_Digitaria_ciliaris_c27427_g1_i1:0.00697337)72:0.00738887)77:0.00708797)61:0.00715603)91:0.06101349,((Panicoideae_Paniceae_Neurachne_alopecuroidea_c55865_g1_i3_3_905_plus:0.02137936,Panicoideae_Paniceae_Paraneurachne_muelleri_c2845_g1_i1_2_922_plus:1e-08)99:0.06122723,((Panicoideae_Paniceae_Homopholis_proluta_c12949_g1_i1_1_909_plus:1e-08,Panicoideae_Paniceae_Homopholis_proluta_c19386_g1_i1:1e-08)78:0.00753013,((Panicoideae_Paniceae-Melinidinae_Megathyrsus_maximus_c33354_g1_i1_2_937_plus:0.06225322,Panicoideae_Paniceae-Melinidinae_Urochloa_fusca_c30407_g1_i1_1_1149_plus:0.01471035)60:0.00964136,(Panicoideae_Paniceae-Melinidinae_Tricholaena_monachne_c44057_g1_i1_3_908_plus:0.03239924,(Panicoideae_Paniceae-Melinidinae_Urochloa_brizantha_c64930_g1_i1_3_1184_plus:4e-07,Panicoideae_Paniceae-Melinidinae_Urochloa_plantaginea_c35590_g1_i2_1_927_plus:0.03662179)77:0.01831141)56:0.00752149)53:0.01855945)38:0.00805645)9:0.00825264)16:0.00606618)9:4.8e-07)25:0.00726997)10:0.00724728)7:1.74e-06)87:0.09802694)34:0.0301443)90:0.01392411);
```
