## Supplemental Figures, Tables & Datasets for "Widespread lateral gene transfer among grasses": Panicum_hallii_Pahal.D01994.tree

```
((Pooideae_Brachypodieae_Brachypodium_distachyon_BDI2G62180.1:0.09377021,((Pooideae_Triticeae_Hordeum_vulgare_HORVU3Hr1G115530.1:0.08440868,((Oryzoideae_Oryzeae_Leersia_perrieri_LPERR08G09550.2:1e-08,Oryzoideae_Oryzeae_Leersia_perrieri_LPERR08G09550.1:1e-08)90:0.07329283,(Pooideae_Triticeae_Triticum_urartu_TRIUR3_02364T1:0.02774588,(Pooideae_Triticeae_Triticum_aestivum_TRIAE_CS42_3B_TGACv1_228420_AA0826820.1:0.03384341,(Pooideae_Triticeae_Aegilops_tauschii_EMT08522:0.01945724,Pooideae_Triticeae_Triticum_aestivum_TRIAE_CS42_3DL_TGACv1_249101_AA0837710.1:0.00880484)68:0.00726565):0.04164189)94:0.00849987)51:0.02278404)7:0.03178122,(Oryzoideae_Oryzeae_Oryza_punctata_OPUNC08G10560.1:0.02970824,(Oryzoideae_Oryzeae_Oryza_longistaminata_KN543219.1_FGT001:0.0100367,((Oryzoideae_Oryzeae_Oryza_meridionalis_OMERI08G09590.1:0.0143973,(Oryzoideae_Oryzeae_Oryza_rufipogon_ORUFI08G12720.1:1e-08,Oryzoideae_Oryzeae_Oryza_sativa_OS08T034090001:1e-08)81:0.00475087)4:2.5e-07,((Oryzoideae_Oryzeae_Oryza_barthii_OBART08G11500.1:0.00236651,Oryzoideae_Oryzeae_Oryza_glaberrima_ORGLA08G0101300.1:1.3e-07)47:0.0023669,(Oryzoideae_Oryzeae_Oryza_glumipatula_OGLUM08G12300.1:0.00236828,(Oryzoideae_Oryzeae_Oryza_nivara_ONIVA08G12080.1:1.4e-07,Oryzoideae_Oryzeae_Oryza_indica_BGIOSGA028489TA:0.00245359)86:0.00478123)10:2.8e-07)2:2.5e-07)72:0.00437932)80:0.03348827)63:0.02924992)32:0.06859671)27:0.009007525,(Danthonioideae_Danthonieae_Danthonia_californica_c33899_g1_i1:0.1074398,((Micrairoideae_Eriachneae_Eriachne_aristidea_c40812_g1_i1_3_1151_plus:0.18922491,((Aristidoideae_Other_Aristida_purpurea_c16334_g1_i1_2_349_plus:0.08223312,Aristidoideae_Aristideae_Stipagrostis_hirtigluma_c47311_g1_i2:0.07132061)91:0.0652001,(Chloridoideae_Eragrostideae_Eragrostis_tef_snap_masked-scaffold326-abinit-gene-1.25-mRNA-1.mrna1:0.12548448,(Chloridoideae_Cynodonteae_Oropetium_thomaeum_20150105_10077A:0.09332857,(Chloridoideae_Cynodonteae_Dactyloctenium_aegyptium_c9980_g1_i1:0.0433697,(Chloridoideae_Cynodonteae_Dactyloctenium_aegyptium_c1819_g1_i1:0.06486063,LGT_TARGET_Panicoideae_Paniceae-Panicinae_Panicum_hallii_Pahal.D01994.1.v2.0:0.16338877)93:0.04883099)29:0.00184128)94:0.03372674)100:0.05905805)45:0.01447066)37:1.273e-05,(Panicoideae_Chasmanthieae_Chasmanthium_latifolium_c10775_g1_i2:0.09202891,(Panicoideae_Tristachyideae_Danthoniopsis_dinteri_c54599_g1_i1_2_310_plus:0.04716281,(((Panicoideae_Andropogoneae_Zea_mays_Zm00001d044547_T001:0.05458548,Panicoideae_Andropogoneae_Arundinella_hirta_c42356_g3_i1_2_556_plus:0.08345112)57:0.02564269,(Panicoideae_Paspaleae_Paspalum_fimbriatum_c50886_g1_i1:0.07374749,(Panicoideae_Paspaleae_Steinchisma_sp._c3749_g1_i1:0.00135887,Panicoideae_Paspaleae_Steinchisma_decipiens_c18094_g1_i1_2_2086_plus:0.00738362)100:0.10417395)58:0.00729061)63:0.01410255,((Panicoideae_Paniceae_Panicum_pygmaeum_c16301_g1_i1:0.0280375,((Panicoideae_Paniceae_Oplismenus_burmannii_c34046_g1_i1_1_2340_plus:0.06821992,(Panicoideae_Paniceae_Echinochloa_stagnina_c34906_g1_i1:0.00567058,Panicoideae_Paniceae_Echinochloa_crus-galli_EC_v6.g102479.t1:0.02672843)93:0.05480171)39:0.0011993,((Panicoideae_Paniceae_Cyrtococcum_patens_c52645_g1_i1_1_354_plus:3.8e-07,Panicoideae_Paniceae_Cyrtococcum_patens_c33871_g2_i1:1e-08)100:0.05396031,(Panicoideae_Paniceae_Acroceras_calcicola_c12210_g1_i2_2_1624_plus:0.02511969,Panicoideae_Paniceae_Lasiacis_sorghoidea_c29629_g4_i1:0.01673062)80:0.00483851)64:0.01002603)86:0.02282814)79:0.02167354,((Panicoideae_Paniceae_Paraneurachne_muelleri_c20504_g1_i1_2_679_plus:0.04786689,(Panicoideae_Paniceae_Digitaria_californica_c4504_g1_i1_3_383_plus:0.01826621,(Panicoideae_Paniceae_Anthephora_pubescens_c10232_g2_i1_1_513_plus:4.6e-07,Panicoideae_Paniceae_Digitaria_pentzii_c18236_g1_i1_2_400_plus:0.01990862)75:0.01510487)67:0.02650331)15:0.00477204,(((Panicoideae_Paniceae_Dichanthelium_scoparium_c42201_g1_i1_1_1626_plus:0.00464322,Panicoideae_Paniceae_Dichanthelium_oligosanthes_Do001173.1_mrna:0.01477205)94:0.04007578,(Panicoideae_Paniceae_Panicum_trichanthum_c22629_g1_i1_418_1638_plus:0.01877176,(Panicoideae_Paniceae_Panicum_bisulcatum_c48264_g1_i1_2_451_plus:0.03756824,(Panicoideae_Paniceae_Sacciolepis_striata_c4793_g1_i1_2_577_plus:3.7e-07,Panicoideae_Paniceae_Sacciolepis_striata_c33264_g1_i1:0.0098536)99:0.07275187)46:0.0078076)78:0.03160676)6:0.00338633,(((Panicoideae_Paniceae-Melinidinae_Tricholaena_monachne_c40316_g1_i2_2_2353_plus:0.0643681,Panicoideae_Paniceae-Melinidinae_Urochloa_brizantha_c72253_g1_i5_493_2961_plus:0.05832291)64:0.00875981,((Panicoideae_Paniceae-Cenchrinae_Cenchrus_americanus_Pgl_GLEAN_10001424:0.01824218,Panicoideae_Paniceae-Cenchrinae_Cenchrus_purpureus_c36977_g1_i1_3_680_plus:0.00532897)92:0.03229856,(Panicoideae_Paniceae-Cenchrinae_Setaria_barbata_c23684_g2_i1:0.03525029,(Panicoideae_Paniceae-Cenchrinae_Stenotaphrum_secundatum_c17749_g1_i1_3_308_plus:0.02303301,(Panicoideae_Paniceae-Cenchrinae_Setaria_italica_Si000325m:0.0014033,(Panicoideae_Paniceae-Cenchrinae_Setaria_viridis_c19980_g1_i1_49_2517_plus:2.1e-07,Panicoideae_Paniceae-Cenchrinae_Zuloagaea_bulbosa_c18945_g1_i1_3_425_plus:0.02716954)43:0.00274966)52:0.00593664)49:0.00226988)68:0.00905124)86:0.03055226)68:0.01591842,((Panicoideae_Paniceae_Homopholis_proluta_c9436_g1_i1:1.09e-06,Panicoideae_Paniceae_Homopholis_proluta_c6205_g1_i1_2_490_plus:6.3e-07)63:0.03870036,((Panicoideae_Paniceae_Panicum_trichanthum_c22629_g1_i1_2_421_plus:0.04033712,(Panicoideae_Paniceae_Alloteropsis_cimicina-ACIM1_c14011_g2_i1:1e-08,Panicoideae_Paniceae_Alloteropsis_cimicina_c5753_g1_i1_3_701_plus:7.8e-07)99:0.08367739)4:0.00314462,((Panicoideae_Paniceae_Alloteropsis_angusta_AANG4-8_c23150_g1_i1:0.01652251,Panicoideae_Paniceae_Alloteropsis_semialata_ASEM_AUS1_13894:0.03124882)70:2.72e-06,(Panicoideae_Paniceae-Panicinae_Panicum_coloratum_c34651_g1_i1_1_489_plus:0.01883767,(Panicoideae_Paniceae-Panicinae_Panicum_repens-1_c37925_g1_i1_2_1411_plus:0.02490432,(Panicoideae_Paniceae-Panicinae_Panicum_hallii_Pahal.E00350.1.v2.0:1.1e-07,(Panicoideae_Paniceae-Panicinae_Panicum_capillare_c1342_g2_i1_2_628_plus:0.0140893,(Panicoideae_Paniceae-Panicinae_Panicum_vigratum_Pavir.5NG634500.1:0.01755234,(Panicoideae_Paniceae-Panicinae_Panicum_vigratum_Pavir.5KG779700.1:0.01388108,Panicoideae_Paniceae-Panicinae_Panicum_vigratum_Pavir.7NG117100.1:2.1e-07)100:0.02867453)80:0.00710773)21:1.5e-07)56:0.00327973)66:0.00835104)81:0.00215978)10:0.04606892)1:7.4e-07)0:0.00221946)0:0.00127814)8:0.002713)30:0.00598503)43:0.01708118)55:0.02874668)54:0.03137686)55:0.01880303)77:0.1655919)33:0.009007525);
```
