## Supplemental Figures, Tables & Datasets for "Widespread lateral gene transfer among grasses": Panicum_hallii_Pahal.D01996.tree

```
(((Pooideae_Brachypodieae_Brachypodium_distachyon_BDI2G61870.1:0.0926905,(Pooideae_Poeae_Poa_sp._PSSP_c31206_g1_i1:0.1237616,(Pooideae_Triticeae_Triticum_urartu_TRIUR3_23088T1:0.0797605,(Pooideae_Triticeae_Triticum_aestivum_TRIAE_CS42_3B_TGACv1_221505_AA0742250.1:0.03032696,(Pooideae_Triticeae_Hordeum_vulgare_HORVU3Hr1G113360.2:0.16422576,(Pooideae_Triticeae_Triticum_aestivum_TRIAE_CS42_3AL_TGACv1_196675_AA0662350.2:0.04231915,(Pooideae_Triticeae_Aegilops_tauschii_EMT26811:0.00347846,Pooideae_Triticeae_Triticum_aestivum_TRIAE_CS42_3DL_TGACv1_249394_AA0847660.1:1e-08):0.0465103)100:0.01254542)43:0.01209386)22:0.03857396)56:0.09998003)100:0.04352039)96:0.08492706,(Oryzoideae_Oryzeae_Oryza_brachyantha_OB01G54380.1:0.17145757,((Oryzoideae_Oryzeae_Oryza_nivara_ONIVA01G51470.1:0.01041448,(Oryzoideae_Oryzeae_Oryza_rufipogon_ORUFI01G48670.1:1.4e-07,Oryzoideae_Oryzeae_Oryza_sativa_OS01T096800000:2.9e-07)24:7.6e-07)96:0.02431011,(Oryzoideae_Oryzeae_Oryza_punctata_OPUNC01G44140.1:0.0515812,(Oryzoideae_Oryzeae_Oryza_meridionalis_OMERI01G42000.1:1.5e-07,(Oryzoideae_Oryzeae_Oryza_barthii_OBART01G45190.1:1e-08,((Oryzoideae_Oryzeae_Oryza_glaberrima_ORGLA01G0389800.1:1e-08,Oryzoideae_Oryzeae_Oryza_indica_BGIOSGA000041TA:2.5e-07)15:2.4e-07,(Oryzoideae_Oryzeae_Oryza_glumipatula_OGLUM01G49550.1:1e-08,Oryzoideae_Oryzeae_Oryza_longistaminata_KN538778.1_FGT050:1.5e-07)15:1e-08)11:1.5e-07)78:0.01048369)41:3.04e-06)71:0.01115562)99:0.06435498)100:0.18255245)99:0.022418585,(Danthonioideae_Danthonieae_Danthonia_californica_c24073_g1_i1:0.12695985,(((Micrairoideae_Eriachneae_Eriachne_aristidea_c53597_g1_i4_1_1113_plus:0.17187735,(Aristidoideae_Aristideae_Stipagrostis_hirtigluma_c55761_g2_i1:0.05049514,(Aristidoideae_Other_Aristida_purpurea_c71721_g1_i2_3_1073_plus:0.02143737,Aristidoideae_Other_Aristida_congesta_c41372_g1_i4_3_1757_plus:0.05440011)94:0.04419133)96:0.04128231)50:0.01762418,((Chloridoideae_Eragrostideae_Eragrostis_tef_maker-scaffold2688-snap-gene-0.59-mRNA-1.mrna1:0.04641376,Chloridoideae_Eragrostideae_Eragrostis_tef_maker-scaffold3548-snap-gene-2.53-mRNA-1.mrna1:0.06941732)100:0.10365028,(Chloridoideae_Cynodonteae_Dactyloctenium_aegyptium_c14099_g1_i2:0.18709265,(Chloridoideae_Cynodonteae_Oropetium_thomaeum_20150105_10050A:0.16991312,(LGT_TARGET_Panicoideae_Paniceae-Panicinae_Panicum_hallii_Pahal.D01996.1.v2.0:0.14900424,Chloridoideae_Zoysieae_Zoysia_japonica_Zjn_sc00034.1.g00360.1.am.mk:0.17349732)25:0.01003332)30:0.01788302)36:0.01286041)97:0.12433821)20:0.01396057,(Panicoideae_Chasmanthieae_Chasmanthium_latifolium_c23025_g1_i1:0.16212479,(Panicoideae_Tristachyideae_Danthoniopsis_dinteri_c25779_g1_i2_135_1763_plus:0.17280055,((((Panicoideae_Paspaleae_Paspalum_fimbriatum_c16641_g1_i2:0.00772707,Panicoideae_Paspaleae_Paspalum_vaginatum_c30591_g1_i1_3_794_plus:0.10379827)100:0.12731005,(Panicoideae_Paspaleae_Hymenachne_amplexicaulis_c8488_g1_i1:0.05242765,Panicoideae_Paspaleae_Steinchisma_sp._c12865_g1_i1:0.09723762)100:0.05119595)90:0.04834266,((Panicoideae_Andropogoneae_Arundinella_hirta_c53283_g1_i2_3_992_plus:0.03449711,Panicoideae_Andropogoneae_Arundinella_hookeri_c35959_g1_i1_2_1813_plus:0.05012412)97:0.05869875,(Panicoideae_Andropogoneae_Zea_mays_Zm00001d041988_T001:0.12380335,(Panicoideae_Andropogoneae_Sorghum_bicolor_SORBI_003G441300:0.04432116,(Panicoideae_Andropogoneae_Dichanthium_sericeum_c23289_g1_i1_3_989_plus:0.10195259,Panicoideae_Andropogoneae_Sorghum_bicolor_SORBI_002G344500:0.0738529)88:0.02190497)56:0.01414453)85:0.04049643)75:0.02011541)54:0.01803035,((Panicoideae_Paniceae_Echinochloa_crus-galli_EC_v6.g028466.t1:0.01207962,(Panicoideae_Paniceae_Echinochloa_crus-galli_EC_v6.g100984.t1:2.2e-07,(Panicoideae_Paniceae_Echinochloa_crus-galli_EC_v6.g085070.t1:1e-08,Panicoideae_Paniceae_Echinochloa_stagnina_c33181_g4_i1:0.00856863)64:0.01402084)32:0.00552091)100:0.14046001,((Panicoideae_Paniceae_Lasiacis_sorghoidea_c30660_g1_i1:0.05736074,(Panicoideae_Paniceae_Acroceras_calcicola_c47626_g1_i1_1_372_plus:0.02415879,(Panicoideae_Paniceae_Oplismenus_burmannii_c17020_g1_i1_3_599_plus:0.07428582,(Panicoideae_Paniceae_Cyrtococcum_patens_c20808_g2_i1_1_714_plus:1e-08,Panicoideae_Paniceae_Cyrtococcum_patens_c39362_g1_i1:0.00596021)99:0.0738079)60:0.01913704)37:2.69e-06)45:0.00913716,((Panicoideae_Paniceae_Alloteropsis_cimicina_c20112_g1_i1_2_697_plus:0.05015191,(Panicoideae_Paniceae_Alloteropsis_angusta_AANG4-8_c22272_g2_i4:0.06558532,(Panicoideae_Paniceae_Alloteropsis_semialata_RSA5_c23428_g1_i2:0.02249391,Panicoideae_Paniceae_Alloteropsis_semialata_TAN1_c14825_g1_i1:0.03145463)68:0.01097215)93:0.0361103)92:0.06694916,((Panicoideae_Paniceae-Melinidinae_Megathyrsus_maximus-1_Contig_32136:0.04987405,(Panicoideae_Paniceae-Melinidinae_Tricholaena_monachne_c48844_g1_i3_1_1095_plus:0.089956,(Panicoideae_Paniceae-Melinidinae_Urochloa_brizantha_c68482_g1_i1_1_885_plus:0.08011206,(Panicoideae_Paniceae-Melinidinae_Urochloa_fusca_c14747_g1_i1_3_1172_plus:0.03339028,Panicoideae_Paniceae-Melinidinae_Urochloa_plantaginea_c39766_g2_i4_3_1139_plus:0.06468072)64:0.0192535)57:0.02361049)29:0.0004433)61:0.03973304,((Panicoideae_Paniceae-Cenchrinae_Stenotaphrum_secundatum_c29474_g1_i1_1_999_plus:0.14022936,((Panicoideae_Paniceae-Cenchrinae_Cenchrus_americanus_Pgl_GLEAN_10002791:0.04931338,Panicoideae_Paniceae-Cenchrinae_Cenchrus_purpureus_c46317_g1_i2_2_520_plus:0.04263175)98:0.06580769,(Panicoideae_Paniceae-Cenchrinae_Zuloagaea_bulbosa_c57688_g1_i3_2_1165_plus:0.03759266,(Panicoideae_Paniceae-Cenchrinae_Setaria_italica_Si000921m:1.7e-07,Panicoideae_Paniceae-Cenchrinae_Setaria_viridis_c21753_g1_i1_433_2193_minus:0.00344225)88:0.0092467)100:0.03843403)85:0.02512189)34:0.0190488,((Panicoideae_Paniceae_Panicum_pygmaeum_c22607_g1_i1:0.10285453,((Panicoideae_Paniceae_Homopholis_proluta_c14240_g1_i1:0.02236891,Panicoideae_Paniceae_Panicum_bisulcatum_c17571_g1_i1_1_570_plus:0.07345678)41:0.01126862,((Panicoideae_Paniceae_Sacciolepis_indica_c23866_g1_i4_3_1169_plus:0.11989039,Panicoideae_Paniceae_Paraneurachne_muelleri_c37745_g1_i3_2_1186_plus:0.09441669)27:0.01037881,(Panicoideae_Paniceae_Digitaria_exilis_c36167_g1_i1_1_894_plus:0.05365029,(Panicoideae_Paniceae_Digitaria_californica_c32578_g1_i1_3_1001_plus:0.02016597,Panicoideae_Paniceae_Anthephora_pubescens_c33491_g1_i1_1_546_plus:0.07651465)90:0.03701013)96:0.04410761)14:0.00192254)48:0.01075239)53:0.03491199,((Panicoideae_Paniceae-Panicinae_Panicum_queenslandicum_c15529_g1_i1:0.04101017,(Panicoideae_Paniceae-Panicinae_Panicum_vigratum_Pavir.5KG776500.1:0.09306243,Panicoideae_Paniceae-Panicinae_Panicum_vigratum_Pavir.5NG644900.1:0.02876043)72:0.01411665)55:0.00915155,((Panicoideae_Paniceae-Panicinae_Panicum_repens-1_c41151_g1_i3_3_1142_plus:1.43e-06,Panicoideae_Paniceae-Panicinae_Panicum_repens-2_c44016_g1_i2_1_603_plus:0.01235269)86:0.05890634,(Panicoideae_Paniceae-Panicinae_Panicum_capillare_c17265_g2_i1_2_793_plus:3e-07,(Panicoideae_Paniceae-Panicinae_Panicum_miliaceum_c32258_g1_i2_1_426_plus:0.00781925,Panicoideae_Paniceae-Panicinae_Panicum_hallii_Pahal.E00318.1.v2.0:0.006952)48:3e-07)84:0.01362738)30:0.00295981)84:0.04092067)6:0.00540116)4:0.00260573)6:0.00570878)11:0.01316323)3:5e-07)89:0.06629236)92:0.04137255)44:0.01374348)23:0.01778219)47:0.00942122)90:0.085029135);
```
