## Supplemental Figures, Tables & Datasets for "Widespread lateral gene transfer among grasses": Panicum_hallii_Pahal.D01997.tree

```
((Pooideae_Triticeae_Aegilops_tauschii_EMT03095:0.00362576,Pooideae_Triticeae_Triticum_urartu_TRIUR3_02734T1:0.11788775):0.26037097,(Panicoideae_Chasmanthieae_Chasmanthium_latifolium_c19339_g1_i1:0.05737697,((Danthonioideae_Danthonieae_Danthonia_californica_c1792_g1_i1:0.14324292,(Panicoideae_Andropogoneae_Sorghum_bicolor_SORBI_003G440900:1.83e-05,Panicoideae_Andropogoneae_Zea_mays_Zm00001d041991_T001:0.43180754)97:0.16174844)44:0.0505761,((Panicoideae_Paniceae_Echinochloa_crus-galli_EC_v6.g028460.t1:1e-08,Panicoideae_Paniceae_Echinochloa_crus-galli_EC_v6.g100989.t1:1e-08)91:0.03788251,((Panicoideae_Paniceae_Sacciolepis_indica_c22761_g1_i1_1_1647_plus:0.107976,((Panicoideae_Paniceae_Acroceras_zizanioides_AZIZ_c19168_g1_i1:0.05034967,(Panicoideae_Paniceae_Acroceras_calcicola_c3639_g1_i2_3_1649_plus:0.01345329,Panicoideae_Paniceae_Oplismenus_burmannii_c13495_g1_i2_1_1797_plus:0.10617029)50:0.00973047)85:0.02959062,((Chloridoideae_Cynodonteae_Dactyloctenium_aegyptium_c20732_g1_i2:0.06092776,(LGT_TARGET_Panicoideae_Paniceae-Panicinae_Panicum_hallii_Pahal.D01997.1.v2.0:0.20125533,Chloridoideae_Cynodonteae_Oropetium_thomaeum_20150105_10043A:0.11845214)24:0.00334206)52:0.02198421,(Chloridoideae_Eragrostideae_Eragrostis_tef_maker-scaffold3548-snap-gene-2.60-mRNA-1.mrna1:0.06374808,(Chloridoideae_Eragrostideae_Eragrostis_tef_maker-scaffold2688-snap-gene-0.54-mRNA-1.mrna1:1e-08,Chloridoideae_Eragrostideae_Eragrostis_tef_maker-scaffold2688-snap-gene-0.54-mRNA-2.mrna1:5.6e-07)99:0.07990525)97:0.107421)98:0.19101465)35:0.00775861)24:0.0131762,(Panicoideae_Paniceae_Dichanthelium_oligosanthes_Do005839.1_mrna:0.05594963,(((Panicoideae_Paniceae-Panicinae_Panicum_capillare_c17863_g1_i3_196_1956_plus:5.9e-07,(Panicoideae_Paniceae-Panicinae_Panicum_hallii_Pahal.E00314.1.v2.0:0.01692877,Panicoideae_Paniceae-Panicinae_Panicum_miliaceum_c47889_g1_i1_1_894_plus:0.01941902)46:5.9e-07)98:0.04867961,(Panicoideae_Paniceae-Cenchrinae_Zuloagaea_bulbosa_c61093_g1_i1_3_1868_plus:0.0420177,(Panicoideae_Paniceae-Cenchrinae_Setaria_italica_Si000803m:0.00587064,Panicoideae_Paniceae-Cenchrinae_Setaria_viridis_c18068_g1_i1_3_1403_minus:3.9e-07)97:0.0321058)54:0.01414193)36:0.01680823,(Panicoideae_Paniceae_Digitaria_exilis_c33321_g1_i2_2_1804_plus:0.03081537,(Panicoideae_Paniceae_Alloteropsis_semialata_BUR1_c28277_g3_i2:0.00568781,(Panicoideae_Paniceae_Alloteropsis_semialata_TAN2_c31707_g3_i2:1e-08,(Panicoideae_Paniceae_Alloteropsis_semialata_RSA4_c36637_g1_i2:1e-08,(Panicoideae_Paniceae_Alloteropsis_semialata_TAN1_c21893_g1_i2:0.00563917,((Panicoideae_Paniceae_Alloteropsis_semialata_RSA3_c29683_g1_i1:1e-08,Panicoideae_Paniceae_Alloteropsis_semialata_ASEM_AUS1_13867:4.9e-07)17:1e-08,(Panicoideae_Paniceae_Alloteropsis_semialata_MAD1_c34650_g1_i2:1e-08,(Panicoideae_Paniceae_Alloteropsis_semialata_RSA5_c27201_g1_i7:1e-08,Panicoideae_Paniceae_Alloteropsis_semialata_AUS1-2_c23519_g2_i1:1.6e-07)13:1.6e-07)4:3.6e-07)63:0.00556505)8:3.7e-07)7:3.3e-07)12:1e-08)100:0.04216432)53:0.01582642)18:0.01248179)22:0.01163216)15:0.013004)25:0.03849819)14:0.02576777)100:0.26037097);
```
