## Supplemental Figures, Tables & Datasets for "Widespread lateral gene transfer among grasses": Panicum_hallii_Pahal.E03517.tree

```
(((Pooideae_Brachypodieae_Brachypodium_distachyon_BDI1G52140.1:0.09111432,(Pooideae_Triticeae_Hordeum_vulgare_HORVU7Hr1G001370.5:0.03216415,(Pooideae_Triticeae_Triticum_aestivum_TRIAE_CS42_4AL_TGACv1_288525_AA0951070.2:0.02191879,((Pooideae_Triticeae_Aegilops_tauschii_EMT27964:0.00376217,Pooideae_Triticeae_Triticum_aestivum_TRIAE_CS42_7DS_TGACv1_622603_AA2042410.1:1.7e-07):0.01905615,(Pooideae_Triticeae_Triticum_aestivum_TRIAE_CS42_7AS_TGACv1_570089_AA1830160.1:3.1e-07,Pooideae_Triticeae_Triticum_urartu_TRIUR3_03302T1:0.00758962)84:0.00967759)100:0.00165688)55:0.01709489)73:0.11759926)100:0.09279005,(Oryzoideae_Oryzeae_Oryza_brachyantha_OB06G10410.1:0.08486638,(Oryzoideae_Oryzeae_Leersia_perrieri_LPERR06G00330.1:0.12035929,((Oryzoideae_Oryzeae_Oryza_meridionalis_OMERI03G37770.1:2e-08,(Oryzoideae_Oryzeae_Oryza_glaberrima_ORGLA03G0378400.1:1e-08,(Oryzoideae_Oryzeae_Oryza_barthii_OBART03G40990.1:3.6e-07,Oryzoideae_Oryzeae_Oryza_rufipogon_ORUFI03G42790.1:0.01150812)45:3.2e-07)26:1e-08)93:0.0434598,(Oryzoideae_Oryzeae_Oryza_punctata_OPUNC06G00300.1:0.02028647,(Oryzoideae_Oryzeae_Oryza_longistaminata_KN539470.1_FGT008:5.9e-07,(Oryzoideae_Oryzeae_Oryza_meridionalis_OMERI06G00300.1:0.01266557,(Oryzoideae_Oryzeae_Oryza_sativa_OS06T010560001:1e-08,(Oryzoideae_Oryzeae_Oryza_longistaminata_KN538986.1_FGT005:8e-08,(Oryzoideae_Oryzeae_Oryza_rufipogon_ORUFI06G00340.1:1.2e-07,((Oryzoideae_Oryzeae_Oryza_indica_BGIOSGA022100TA:1e-08,Oryzoideae_Oryzeae_Oryza_nivara_ONIVA06G00360.1:1e-08)37:0.0022964,(Oryzoideae_Oryzeae_Oryza_barthii_OBART06G00330.1:2.7e-07,(Oryzoideae_Oryzeae_Oryza_glumipatula_OGLUM06G00300.1:0.00229787,Oryzoideae_Oryzeae_Oryza_glaberrima_ORGLA06G0003200.1:1e-08)7:1e-08)2:2.7e-07)3:1.2e-07)19:0.00460257)2:8e-08)29:0.00183584)53:0.00682659)71:0.00678074)66:0.00253308)95:0.04359484)53:0.00859563)100:0.12421112)100:0.05050814,(((Panicoideae_Tristachyideae_Danthoniopsis_dinteri_c30780_g1_i1_3_1595_plus:0.09839002,(Aristidoideae_Aristideae_Stipagrostis_hirtigluma_c55172_g1_i1:0.13828762,(Aristidoideae_Other_Aristida_congesta_c41238_g1_i3_173_4675_plus:0.04058598,Aristidoideae_Other_Aristida_purpurea_c73283_g1_i1_2_4546_plus:0.00999378)100:0.09426898)54:0.02735772)12:0.01001765,((Micrairoideae_Eriachneae_Eriachne_aristidea_c54362_g1_i3_1_1602_plus:0.14638886,Danthonioideae_Danthonieae_Danthonia_californica_c22415_g2_i1:0.0805845)54:0.01628892,(Panicoideae_Chasmanthieae_Chasmanthium_latifolium_c19639_g1_i1:0.04852878,((Chloridoideae_Eragrostideae_Eragrostis_tef_maker-scaffold14415-snap-gene-0.18-mRNA-1.mrna1:0.0293363,Chloridoideae_Eragrostideae_Eragrostis_tef_maker-scaffold1894-snap-gene-1.46-mRNA-1.mrna1:0.01966745)100:0.08581123,(Chloridoideae_Cynodonteae_Oropetium_thomaeum_20150105_16868A:0.14111586,(Chloridoideae_Zoysieae_Zoysia_japonica_Zjn_sc00184.1.g00110.1.sm.mkhc:0.10614113,Chloridoideae_Cynodonteae_Dactyloctenium_aegyptium_c24002_g1_i1:0.14200509)49:0.00299327)76:0.02229317)92:0.06812911)8:4.66e-06)20:0.01122886)16:0.01549304,(((Panicoideae_Andropogoneae_Zea_mays_Zm00001d035889_T003:0.07584384,((Panicoideae_Andropogoneae_Sorghum_bicolor_SORBI_010G004100.1:1e-08,Panicoideae_Andropogoneae_Sorghum_bicolor_SORBI_010G004100.2:6e-08)99:0.03688367,(LGT_TARGET_Panicoideae_Paniceae-Panicinae_Panicum_hallii_Pahal.E03517.1.v2.0:1.15e-06,LGT_NON-TARGET_Panicoideae_Paniceae-Panicinae_Panicum_capillare_c17576_g1_i2_1_939_plus:1e-08)99:0.04855723)83:0.01174824)100:0.06871152,(Panicoideae_Paniceae-Panicinae_Panicum_vigratum_Pavir.3KG108800.1:0.08116987,((Panicoideae_Paspaleae_Paspalum_fimbriatum_c17942_g1_i2:0.03983123,Panicoideae_Paspaleae_Paspalum_vaginatum_c34386_g3_i1_2_4261_plus:0.03692499)100:0.04214535,(Panicoideae_Paspaleae_Hymenachne_amplexicaulis_c11397_g3_i1:0.02539678,Panicoideae_Paspaleae_Steinchisma_decipiens_c24081_g4_i1_2_4744_plus:0.05606559)97:0.01389244)100:0.02467959)97:0.02658115)64:0.01611478,(Panicoideae_Tristachyideae_Danthoniopsis_dinteri_c32531_g1_i1_728_3007_plus:0.14458982,((Panicoideae_Paniceae_Homopholis_proluta_c15348_g2_i1:1e-08,Panicoideae_Paniceae_Homopholis_proluta_c13953_g1_i1_1_4782_plus:1e-08)99:0.04874304,((Panicoideae_Paniceae_Dichanthelium_clandestinum_Contig_413:0.01042338,(Panicoideae_Paniceae_Dichanthelium_oligosanthes_Do008443.1_mrna:0.00692275,Panicoideae_Paniceae_Dichanthelium_scoparium_c5882_g1_i1_2_4897_plus:0.00298051)51:0.00409189)100:0.0441213,((Panicoideae_Paniceae_Acroceras_zizanioides_AZIZ_c34389_g2_i1:0.06599984,(Panicoideae_Paniceae_Echinochloa_crus-galli_EC_v6.g089492.t1:0.01323725,(Panicoideae_Paniceae_Echinochloa_esculenta_c54741_g2_i1_1_2451_plus:0.0167605,(Panicoideae_Paniceae_Echinochloa_frumentacea_c51886_g1_i4_2804_4393_plus:0.01356061,(Panicoideae_Paniceae_Echinochloa_crus-galli_EC_v6.g066557.t1:0.00392978,(Panicoideae_Paniceae_Echinochloa_stagnina_c33336_g1_i1:0.01784778,(Panicoideae_Paniceae_Echinochloa_esculenta_c53580_g1_i1_1_2025_plus:1.3e-07,Panicoideae_Paniceae_Echinochloa_crus-galli_EC_v6.g084678.t1:0.00979692)47:0.00263936)48:0.00112506)52:0.00227915)68:0.00859118)76:0.00921915)97:0.0613153)9:0.00394206,((Panicoideae_Paniceae_Acroceras_calcicola_c24603_g1_i2_3_4166_plus:0.04019641,(Panicoideae_Paniceae_Oplismenus_burmannii_c28894_g1_i2_3_3809_plus:0.05779536,(Panicoideae_Paniceae_Lasiacis_sorghoidea_c33704_g1_i1:0.01448393,(Panicoideae_Paniceae_Acroceras_zizanioides_AZIZ_c34389_g3_i1:0.04139257,(Panicoideae_Paniceae_Cyrtococcum_patens_c33006_g2_i1_1_3066_plus:0.01950472,Panicoideae_Paniceae_Cyrtococcum_patens_c44503_g1_i1:0.0199125)81:0.02038059)56:0.00649086)71:0.00998524)87:0.00901289)86:0.0144707,(((Panicoideae_Paniceae_Alloteropsis_cimicina_c30470_g2_i2_2_3184_plus:0.010175,Panicoideae_Paniceae_Alloteropsis_cimicina-ACIM1_c26100_g5_i1:0.00686761)100:0.02804094,((Panicoideae_Paniceae_Alloteropsis_angusta_AANG3-3_c14490_g1_i1:0.01282118,Panicoideae_Paniceae_Alloteropsis_angusta_AANG4-8_c16754_g1_i1:0.00372886)100:0.0269326,((Panicoideae_Paniceae_Alloteropsis_semialata_RSA5_c28216_g3_i1:0.0011502,(Panicoideae_Paniceae_Alloteropsis_semialata_MAD1_c36218_g4_i1:0.00233886,(Panicoideae_Paniceae_Alloteropsis_semialata_AUS1-2_c26088_g1_i2:9e-08,(Panicoideae_Paniceae_Alloteropsis_semialata_ASEM_AUS1_31776:1e-08,Panicoideae_Paniceae_Alloteropsis_semialata_ASEM_AUS1_39408:7e-08)93:0.00232176)96:0.00350428)99:0.00705168)94:0.00233695,(Panicoideae_Paniceae_Alloteropsis_semialata_RSA4_c38778_g1_i1:0.01781102,((Panicoideae_Paniceae_Alloteropsis_semialata_BUR1_c29435_g7_i2:0.00116379,Panicoideae_Paniceae_Alloteropsis_semialata_TPE1_c28401_g3_i1:0.0011585)99:0.00584428,(Panicoideae_Paniceae_Alloteropsis_semialata_TAN1_c30873_g1_i1:0.00706354,(Panicoideae_Paniceae_Alloteropsis_semialata_TAN4_c14042_g2_i1:0.00351937,(Panicoideae_Paniceae_Alloteropsis_semialata_TAN2_c29424_g1_i1:1.9e-07,Panicoideae_Paniceae_Alloteropsis_semialata_RSA3_c34517_g1_i3:0.00343729)58:0.00233848)60:0.00234237)55:0.00113809)43:0.00117795)67:0.0011533)99:0.02471706)95:0.00860865)98:0.04098926,((((Panicoideae_Paniceae-Melinidinae_Tricholaena_monachne_c49928_g1_i1_2_2389_plus:0.06148031,(Panicoideae_Paniceae-Melinidinae_Urochloa_brizantha_c72262_g1_i1_1_3540_plus:0.02428276,Panicoideae_Paniceae-Melinidinae_Urochloa_plantaginea_c41360_g1_i3_2_2338_plus:0.02316568)90:0.00696028)94:0.01544246,(Panicoideae_Paniceae-Melinidinae_Urochloa_fusca_c21999_g3_i1a_2235_2711_plus:0.03809724,(Panicoideae_Paniceae-Melinidinae_Megathyrsus_maximus-1_Contig_12629:1e-08,Panicoideae_Paniceae-Melinidinae_Megathyrsus_maximus_c42237_g2_i2_1_5427_plus:1.9e-07)100:0.03470091)53:0.00973032)97:0.01935866,(Panicoideae_Paniceae-Cenchrinae_Stenotaphrum_secundatum_c27366_g1_i3_4371_5003_plus:0.03699643,((Panicoideae_Paniceae-Cenchrinae_Setaria_italica_Si005677m:1e-08,Panicoideae_Paniceae-Cenchrinae_Setaria_viridis_c33958_g1_i1_1_3570_plus:0.00134827)100:0.01969121,(Panicoideae_Paniceae-Cenchrinae_Zuloagaea_bulbosa_c64452_g2_i3_1_1218_plus:0.03518626,(Panicoideae_Paniceae-Cenchrinae_Setaria_barbata_c33786_g2_i1:0.02224269,(Panicoideae_Paniceae-Cenchrinae_Cenchrus_americanus_Pgl_GLEAN_10021370:0.04275669,Panicoideae_Paniceae-Cenchrinae_Cenchrus_purpureus_c54873_g1_i2_3_2522_plus:0.03136343)93:0.01804592)35:0.00246086)6:0.00174473)21:0.00194348)98:0.01991937)98:0.03069866,(((Panicoideae_Paniceae_Neurachne_alopecuroidea_c60466_g2_i1_2_2095_plus:0.01001192,(Panicoideae_Paniceae_Paraneurachne_muelleri_c36149_g1_i3_1_4467_plus:0.0223691,Panicoideae_Paniceae_Neurachne_alopecuroidea_c60466_g3_i1a_1_1932_plus:0.02761247)88:0.01201915)100:0.02261191,(Panicoideae_Paniceae_Panicum_trichanthum_c28915_g1_i1_2_3256_plus:0.04003921,((Panicoideae_Paniceae_Sacciolepis_striata_c48642_g1_i1_1_4389_plus:0.00360211,Panicoideae_Paniceae_Sacciolepis_striata_c25846_g1_i1:0.00344392)98:0.0378372,(Panicoideae_Paniceae_Panicum_bisulcatum_c27679_g2_i1_1_4104_plus:0.00901205,Panicoideae_Paniceae_Sacciolepis_indica_c24098_g2_i3_3_2861_plus:0.04780113)98:0.01633335)78:0.01197907)74:0.01275518)64:0.00550283,((Panicoideae_Paniceae_Digitaria_ciliaris_c31504_g3_i1:0.03168555,(Panicoideae_Paniceae_Digitaria_californica_c39906_g1_i2_2_3205_plus:0.0260304,Panicoideae_Paniceae_Digitaria_exilis_c40946_g1_i2_2_3169_plus:0.04111064)66:0.00865734)100:0.03918424,((Panicoideae_Paniceae-Panicinae_Panicum_vigratum_Pavir.4KG010000.1:0.04097721,Panicoideae_Paniceae-Panicinae_Panicum_vigratum_Pavir.4NG003400.1:0.03815945)42:0.0178381,(Panicoideae_Paniceae-Panicinae_Panicum_queenslandicum_c20609_g1_i1:0.02817087,((Panicoideae_Paniceae-Panicinae_Panicum_capillare_c23440_g2_i1a_1_4512_plus:0.00321933,(Panicoideae_Paniceae-Panicinae_Panicum_miliaceum_c44733_g1_i3_3_992_plus:0.01186495,(Panicoideae_Paniceae-Panicinae_Panicum_hallii_Pahal.J01088.1.v2.0:1e-08,Panicoideae_Paniceae-Panicinae_Panicum_hallii_Pahal.J01088.2.v2.0:4e-08)55:4e-08)57:0.01090111)58:0.006019,(Panicoideae_Paniceae-Panicinae_Panicum_coloratum_c31491_g1_i1_3_4439_plus:0.01741619,(Panicoideae_Paniceae-Panicinae_Panicum_repens-2_c49523_g3_i1a_1_2190_plus:0.00307547,(Panicoideae_Paniceae-Panicinae_Panicum_repens-1_c46616_g1_i3_2_4339_plus:6.7e-07,Panicoideae_Paniceae-Panicinae_Panicum_repens-2_c49523_g2_i2_2_1474_plus:0.01877652)58:0.00890553)44:0.00801363)48:0.01382216)54:0.00639553)49:0.00455989)86:0.03215497)58:0.00673961)17:0.00376157)7:0.00316742)3:0.00068922)2:0.00117716)17:0.00328341)24:0.00431046)49:0.02563704)18:0.00470442)34:0.03098746)98:0.04152698);
```
