## Supplemental Figures, Tables & Datasets for "Widespread lateral gene transfer among grasses": Panicum_hallii_Pahal.I01567.tree

```
((Aristidoideae_Aristideae_Stipagrostis_hirtigluma_c52885_g1_i1:0.14193906,Aristidoideae_Other_Aristida_purpurea_c68898_g1_i3_157_1674_plus:0.07606208)72:0.02730773,(Danthonioideae_Danthonieae_Danthonia_californica_c18670_g1_i1:0.18056145,(Panicoideae_Chasmanthieae_Chasmanthium_latifolium_c20892_g1_i1:0.06953889,((Panicoideae_Paspaleae_Paspalum_fimbriatum_c14220_g1_i1:0.11434788,(Panicoideae_Paspaleae_Hymenachne_amplexicaulis_c34759_g1_i1:0.0493733,(Panicoideae_Paspaleae_Steinchisma_sp._c6620_g1_i1:1e-08,Panicoideae_Paspaleae_Steinchisma_decipiens_c16217_g1_i1_1_1287_plus:1e-08)100:0.03217019)96:0.04119766)43:0.02277894,((Panicoideae_Andropogoneae_Zea_mays_Zm00001d035023_T001:0.08477223,(Panicoideae_Andropogoneae_Sorghum_bicolor_SORBI_007G008300:0.0276605,(Panicoideae_Paniceae_Neurachne_alopecuroidea_c51440_g1_i2_3_1454_plus:0.00548216,(LGT_TARGET_Panicoideae_Paniceae-Panicinae_Panicum_hallii_Pahal.I01567.1.v2.0:0.02385918,Panicoideae_Andropogoneae_Dichanthium_sericeum_c9906_g1_i1_2_1054_plus:0.05437532)57:0.01603464)11:4.1e-07)43:0.01056485)97:0.05486331,(Panicoideae_Paniceae-Panicinae_Panicum_coloratum_c30212_g1_i2_3_896_plus:1.09e-06,(((Panicoideae_Paniceae_Anthephora_pubescens_c45831_g6_i1_3_842_plus:0.01201164,Panicoideae_Paniceae_Digitaria_pentzii_c53429_g1_i2_3_1448_plus:0.04238119)85:0.03696071,(Panicoideae_Paniceae-Melinidinae_Tricholaena_monachne_c49235_g2_i2_192_1718_plus:0.09085676,Panicoideae_Paniceae-Melinidinae_Urochloa_brizantha_c59767_g1_i1_2_1555_plus:0.05731802)39:0.006149)0:1.8e-07,(((Panicoideae_Paniceae_Echinochloa_crus-galli_EC_v6.g070833.t1:0.03498366,Panicoideae_Paniceae_Echinochloa_crus-galli_EC_v6.g038901.t1:5.7e-07)32:0.01121027,(Panicoideae_Paniceae_Echinochloa_stagnina_c11251_g1_i1:9.6e-07,Panicoideae_Paniceae_Echinochloa_crus-galli_EC_v6.g044562.t1:7.3e-07)31:7.3e-07)90:0.08013524,(((Panicoideae_Paniceae-Panicinae_Panicum_vigratum_Pavir.6NG010400.1:0.05395979,((Panicoideae_Paniceae_Sacciolepis_striata_c9117_g1_i1:0.00528947,Panicoideae_Paniceae_Sacciolepis_striata_c43083_g1_i1_3_1466_plus:3.1e-07)92:0.02209606,(Panicoideae_Paniceae_Panicum_bisulcatum_c12833_g1_i1_3_1439_plus:0.04390886,Panicoideae_Paniceae_Panicum_trichanthum_c9932_g1_i1_480_881_plus:0.03977002)41:1.16e-06)72:0.02128139)49:0.02418371,((Panicoideae_Paniceae-Cenchrinae_Setaria_barbata_c39312_g1_i1:0.04244392,(Panicoideae_Paniceae-Cenchrinae_Setaria_italica_Si013593m:0.04035302,(Panicoideae_Paniceae-Cenchrinae_Cenchrus_americanus_Pgl_GLEAN_10008270:0.04017566,Panicoideae_Paniceae-Cenchrinae_Cenchrus_purpureus_c49910_g1_i1_1_1419_plus:0.01174714)89:0.01720847)40:0.00483887)24:0.01111944,((Panicoideae_Paniceae_Lasiacis_sorghoidea_c25226_g1_i1:0.02039224,(Panicoideae_Paniceae_Acroceras_calcicola_c13902_g1_i1_3_1331_plus:0.03909011,Panicoideae_Paniceae_Cyrtococcum_patens_c31108_g1_i1:0.05156407)62:0.00541938)85:0.03480635,(Panicoideae_Paniceae-Panicinae_Panicum_vigratum_Pavir.6KG005500.1:0.02235708,(Panicoideae_Paniceae-Panicinae_Panicum_capillare_c12747_g1_i1_2_613_plus:0.0067548,(Panicoideae_Paniceae-Panicinae_Panicum_hallii_Pahal.F00224.2.v2.0:1e-08,Panicoideae_Paniceae-Panicinae_Panicum_hallii_Pahal.F00224.1.v2.0:1e-08)93:0.01945938)69:0.02441284)17:0.01242831)1:4.8e-07)0:0.00558681)0:3.7e-07,(Panicoideae_Paniceae_Panicum_pygmaeum_c25759_g1_i1:0.02069118,((Panicoideae_Paniceae-Panicinae_Panicum_repens-1_c39567_g1_i4_2_1477_plus:0.04266258,(Panicoideae_Paniceae_Homopholis_proluta_c19694_g1_i1_3_1346_plus:1e-08,Panicoideae_Paniceae_Homopholis_proluta_c39063_g1_i1:1e-08)94:0.05936624)4:7.5e-07,(Panicoideae_Paniceae_Acroceras_zizanioides_AZIZ_c21671_g1_i1:0.05425492,((Panicoideae_Paniceae_Alloteropsis_angusta_AANG3-3_c27184_g1_i1:0.01028997,(Panicoideae_Paniceae_Alloteropsis_cimicina_c17303_g2_i1_1_579_plus:0.06352088,Panicoideae_Paniceae_Alloteropsis_angusta_AANG4-8_c38587_g1_i1:4.2e-07)20:6.1e-07)64:0.01102545,((Panicoideae_Paniceae_Alloteropsis_semialata_RSA5_c34755_g1_i1:0.00656309,(Panicoideae_Paniceae_Alloteropsis_semialata_RSA3_c18635_g1_i1:0.00646433,Panicoideae_Paniceae_Alloteropsis_semialata_ZAM150510_06648:0.00701077)94:0.03551758)18:7e-07,((Panicoideae_Paniceae_Alloteropsis_semialata_TAN2_c30837_g7_i2:0.00541309,(Panicoideae_Paniceae_Alloteropsis_semialata_L04B_36939:1e-08,Panicoideae_Paniceae_Alloteropsis_semialata_TAN1_c20498_g2_i1:6.7e-07)51:1e-08)95:0.0166106,(Panicoideae_Paniceae_Alloteropsis_semialata_ZAM150510_40514:3.3e-07,(Panicoideae_Paniceae_Alloteropsis_semialata_TAN4_c10501_g1_i1:0.00576117,(Panicoideae_Paniceae_Alloteropsis_semialata_AUS1-2_c16342_g1_i1:0.00552638,(Panicoideae_Paniceae_Alloteropsis_semialata_BUR1_c38116_g1_i1:0.0054948,(Panicoideae_Paniceae_Alloteropsis_semialata_MAD1_c20764_g1_i1:0.0054912,(Panicoideae_Paniceae_Alloteropsis_semialata_RSA4_c22444_g1_i1:0.00553621,(Panicoideae_Paniceae_Alloteropsis_semialata_ASEM_AUS1_42601:0.00546861,Panicoideae_Paniceae_Alloteropsis_semialata_TPE1_c32193_g1_i1:0.00555814)34:3.3e-07)72:0.01112378)50:0.00563167)2:6.6e-07)3:4.8e-07)52:0.0166669)54:0.01681939)14:0.00551666)91:0.04613687)49:0.02550876)16:0.0028027)4:0.00348843)0:0.00767136)0:0.00776105)2:0.00826391)1:1.8e-07)34:0.02419073)32:1.248e-05)53:0.04518223)45:0.04180067):0.02730773);
```
