## Supplemental Figures, Tables & Datasets for "Widespread lateral gene transfer among grasses": Panicum_hallii_Pahal.J00593.tree

```
((((Pooideae_Brachypodieae_Brachypodium_distachyon_BDI1G75720.1:0.07354911,Pooideae_Brachypodieae_Brachypodium_distachyon_BDI1G65360.1:0.06302596)100:0.09234534,(Pooideae_Poeae_Poa_sp._PSSP_c32109_g1_i2:0.14417104,(Pooideae_Triticeae_Hordeum_vulgare_HORVU7Hr1G078030.6:0.06543125,(Pooideae_Triticeae_Triticum_urartu_TRIUR3_25178T1:0.00572737,Pooideae_Triticeae_Triticum_aestivum_TRIAE_CS42_7AL_TGACv1_558586_AA1794580.1:1e-08):0.08084893)98:0.25286157)100:0.07711644)97:0.0888312,(Oryzoideae_Oryzeae_Oryza_brachyantha_OB04G13520.1:0.11620211,(Oryzoideae_Oryzeae_Leersia_perrieri_LPERR04G03220.1:0.13902208,(Oryzoideae_Oryzeae_Oryza_meridionalis_OMERI04G04640.1:6.7e-07,(Oryzoideae_Oryzeae_Oryza_glumipatula_OGLUM04G03880.1:0.02959538,(Oryzoideae_Oryzeae_Oryza_glaberrima_ORGLA04G0035000.1:4.1e-07,(Oryzoideae_Oryzeae_Oryza_indica_BGIOSGA015547TA:1e-08,(Oryzoideae_Oryzeae_Oryza_sativa_OS04T022300001:0.00083077,(Oryzoideae_Oryzeae_Oryza_nivara_ONIVA10G14710.1:1e-08,(Oryzoideae_Oryzeae_Oryza_barthii_OBART04G04710.1:1e-08,(Oryzoideae_Oryzeae_Oryza_rufipogon_ORUFI04G05450.1:1e-08,(Oryzoideae_Oryzeae_Oryza_longistaminata_KN540645.1_FGT003:1e-08,Oryzoideae_Oryzeae_Oryza_rufipogon_ORUFI04G05450.2:6.7e-07)3:6.6e-07)1:1e-08)1:1e-08)3:3.9e-07)3:0.00081724)15:0.00141329)78:0.04573971)6:8.1e-07)62:0.06264364)97:0.04006113)100:0.20104428)96:0.051687705,(((Chloridoideae_Eragrostideae_Eragrostis_tef_maker-scaffold747-augustus-gene-1.34-mRNA-1.mrna1:0.03739871,Chloridoideae_Eragrostideae_Eragrostis_tef_maker-scaffold700-snap-gene-1.17-mRNA-1.mrna1:0.01497908)100:0.13083899,(Chloridoideae_Cynodonteae_Dactyloctenium_aegyptium_c21703_g2_i1:0.08105985,(Chloridoideae_Cynodonteae_Oropetium_thomaeum_20150105_24310A:0.18848263,(Chloridoideae_Zoysieae_Zoysia_japonica_Zjn_sc00016.1.g00910.1.sm.mkhc:0.14860296,((LGT_TARGET_Panicoideae_Paniceae-Panicinae_Panicum_hallii_Pahal.J00593.6.v2.0:1e-08,LGT_TARGET_Panicoideae_Paniceae-Panicinae_Panicum_hallii_Pahal.J00593.3.v2.0:1e-08)7:1e-08,(LGT_TARGET_Panicoideae_Paniceae-Panicinae_Panicum_hallii_Pahal.J00593.5.v2.0:1e-08,(LGT_TARGET_Panicoideae_Paniceae-Panicinae_Panicum_hallii_Pahal.J00593.4.v2.0:1e-08,(LGT_TARGET_Panicoideae_Paniceae-Panicinae_Panicum_hallii_Pahal.J00593.2.v2.0:1e-08,(LGT_TARGET_Panicoideae_Paniceae-Panicinae_Panicum_hallii_Pahal.J00593.1.v2.0:1e-08,(LGT_TARGET_Panicoideae_Paniceae-Panicinae_Panicum_hallii_Pahal.J00593.9.v2.0:1e-08,(LGT_TARGET_Panicoideae_Paniceae-Panicinae_Panicum_hallii_Pahal.J00593.7.v2.0:1e-08,LGT_TARGET_Panicoideae_Paniceae-Panicinae_Panicum_hallii_Pahal.J00593.8.v2.0:1e-08)3:1e-08)1:1e-08)0:1e-08)0:1e-08)2:1e-08)3:1e-08)100:0.1574843)54:0.01427707)97:0.03378423)94:0.02385844)100:0.06715667,(Danthonioideae_Danthonieae_Danthonia_californica_c25247_g1_i1:0.14418521,((Micrairoideae_Eriachneae_Eriachne_aristidea_c54737_g3_i6_274_2073_plus:0.30346057,(Aristidoideae_Aristideae_Stipagrostis_hirtigluma_c49984_g1_i2:0.1126243,(Aristidoideae_Other_Aristida_purpurea_c70171_g1_i1_414_2219_plus:0.01678438,Aristidoideae_Other_Aristida_congesta_c32724_g1_i1_353_2158_plus:0.02721611)100:0.14806399)64:0.029304)15:0.00016451,(Panicoideae_Chasmanthieae_Chasmanthium_latifolium_c24392_g1_i5:0.13572043,(((Panicoideae_Paniceae_Homopholis_proluta_c9340_g2_i2:1e-08,Panicoideae_Paniceae_Homopholis_proluta_c22848_g2_i2_135_1940_plus:1e-08)100:0.08595193,(((Panicoideae_Paniceae_Oplismenus_burmannii_c35458_g1_i2_63_1868_plus:0.06523008,Panicoideae_Paniceae_Panicum_pygmaeum_c31384_g1_i1:0.04348655)43:0.0044411,(Panicoideae_Paniceae_Lasiacis_sorghoidea_c12326_g1_i2:0.03586034,(Panicoideae_Paniceae_Acroceras_calcicola_c22027_g1_i4_2_1867_plus:0.05452763,(Panicoideae_Paniceae_Cyrtococcum_patens_c31168_g1_i4_1_1878_plus:1e-08,Panicoideae_Paniceae_Cyrtococcum_patens_c41663_g1_i2:1e-08)100:0.04774121)62:0.01072461)30:0.00700398)52:0.01997961,((Panicoideae_Paniceae_Digitaria_exilis_c35208_g1_i1_197_2002_plus:0.02830999,(Panicoideae_Paniceae_Digitaria_pentzii_c50890_g2_i3_402_2207_plus:0.04355324,Panicoideae_Paniceae_Digitaria_ciliaris_c30479_g1_i1:0.04983522)96:0.02259258)97:0.04230413,(Panicoideae_Paniceae_Panicum_trichanthum_c26281_g2_i1_54_491_plus:0.04303803,((Panicoideae_Paniceae_Sacciolepis_striata_c25286_g1_i3:0.00924674,Panicoideae_Paniceae_Sacciolepis_striata_c45023_g1_i4_1_1809_plus:0.00921215)100:0.03678032,(Panicoideae_Paniceae_Sacciolepis_indica_c26369_g1_i1_133_1938_plus:0.05849222,Panicoideae_Paniceae_Panicum_bisulcatum_c23920_g1_i2_93_1898_plus:0.01949386)70:0.01364559)85:0.0178828)52:0.0087072)60:0.02104177)20:5.1e-07)99:0.06524455,(Panicoideae_Paniceae-Panicinae_Panicum_vigratum_Pavir.8NG186700.1:0.19713276,(((Panicoideae_Paniceae_Echinochloa_esculenta_c54540_g1_i6_312_2117_plus:0.02123452,((Panicoideae_Paniceae_Echinochloa_stagnina_c33319_g1_i2:0.00615369,Panicoideae_Paniceae_Echinochloa_crus-galli_EC_v6.g107367.t1:0.01224658)56:0.01285863,(Panicoideae_Paniceae_Echinochloa_crus-galli_EC_v6.g060397.t1:0.01589466,Panicoideae_Paniceae_Echinochloa_frumentacea_c51317_g1_i1_241_2046_plus:1.16e-06)48:0.01228429)52:0.00021241)100:0.10651761,((Panicoideae_Paniceae_Dichanthelium_scoparium_c17959_g1_i3_107_1912_plus:0.00382872,Panicoideae_Paniceae_Dichanthelium_oligosanthes_Do026073.1_mrna:0.00766529)100:0.05579389,(Panicoideae_Paniceae_Panicum_pygmaeum_c11825_g1_i1:0.04211805,((Panicoideae_Paniceae_Alloteropsis_cimicina-ACIM1_c24623_g1_i1:0.01748506,Panicoideae_Paniceae_Alloteropsis_cimicina_c29289_g1_i1_1_1407_plus:0.02437887)99:0.0366519,((Panicoideae_Paniceae_Alloteropsis_angusta_AANG3-3_c12601_g1_i1:1e-08,Panicoideae_Paniceae_Alloteropsis_angusta_AANG4-8_c10924_g1_i1:1e-08)100:0.05734293,(Panicoideae_Paniceae_Alloteropsis_semialata_TAN4_c14596_g1_i1:0.0278587,(Panicoideae_Paniceae_Alloteropsis_semialata_TAN2_c31657_g3_i1:0.00598898,(Panicoideae_Paniceae_Alloteropsis_semialata_RSA5_c28104_g1_i3:0.01907385,(Panicoideae_Paniceae_Alloteropsis_semialata_RSA3_c33172_g1_i1:0.0059822,(Panicoideae_Paniceae_Alloteropsis_semialata_TPE1_c29482_g1_i2:0.00299241,((Panicoideae_Paniceae_Alloteropsis_semialata_TAN1_c31676_g1_i1:1e-08,Panicoideae_Paniceae_Alloteropsis_semialata_L04B_24507:0.00419381)66:0.00590289,((Panicoideae_Paniceae_Alloteropsis_semialata_ASEM_AUS1_32868:1e-08,Panicoideae_Paniceae_Alloteropsis_semialata_AUS1-2_c26545_g1_i2:1e-08)64:0.00298575,(Panicoideae_Paniceae_Alloteropsis_semialata_ZAM150510_26297:0.00348302,(Panicoideae_Paniceae_Alloteropsis_semialata_RSA4_c38016_g1_i3:0.00300318,Panicoideae_Paniceae_Alloteropsis_semialata_BUR1_c30993_g4_i1:0.00599786)54:0.00298008)5:1.8e-07)0:1.5e-07)0:1.4e-07)1:1.9e-07)1:2.3e-07)5:2.3e-07)48:0.00621993)62:0.00283138)50:0.00446793)90:0.03502915)46:0.00958721)95:0.03902847)90:0.03241235,((((Panicoideae_Paspaleae_Paspalum_vaginatum_c35656_g2_i5_530_2335_plus:0.03674257,Panicoideae_Paspaleae_Paspalum_fimbriatum_c20188_g1_i2:0.06424538)100:0.07491106,(Panicoideae_Paspaleae_Hymenachne_amplexicaulis_c9109_g1_i1:0.05746802,(Panicoideae_Paspaleae_Steinchisma_sp._c16979_g2_i1:0.00607858,Panicoideae_Paspaleae_Steinchisma_decipiens_c25225_g1_i4_133_1938_plus:1e-08)100:0.07057427)99:0.03750442)99:0.04137577,((Panicoideae_Andropogoneae_Arundinella_hirta_c59205_g1_i5_1_957_plus:0.04655735,Panicoideae_Andropogoneae_Arundinella_hookeri_c26730_g1_i1_406_2211_plus:0.04531784)63:0.0383351,(Panicoideae_Andropogoneae_Sorghum_bicolor_SORBI_003G190200:0.04297629,(Panicoideae_Andropogoneae_Zea_mays_Zm00001d011177_T001:0.05969279,Panicoideae_Andropogoneae_Dichanthium_sericeum_c15682_g1_i2_1_1725_plus:0.05648498)32:0.00484657)87:0.04961836)87:0.02531551)95:0.0399319,((Panicoideae_Paniceae_Alloteropsis_semialata_L04B_00874:0.03685924,(Panicoideae_Paniceae_Alloteropsis_semialata_ZAM150510_44343:0.0037087,(Panicoideae_Paniceae_Alloteropsis_semialata_ASEM_AUS1_04713:0.00302171,(Panicoideae_Paniceae_Alloteropsis_semialata_TPE1_c29482_g2_i1:1.8e-07,(Panicoideae_Paniceae_Alloteropsis_semialata_AUS1-2_c26545_g2_i2:1.4e-07,Panicoideae_Paniceae_Alloteropsis_semialata_MAD1_c35741_g1_i1:0.00907503)46:0.00302334)17:1.8e-07)52:0.00364354)93:0.03082133)99:0.10701194,(Panicoideae_Paniceae_Acroceras_zizanioides_AZIZ_c33514_g1_i2:0.05244633,((Panicoideae_Paniceae_Panicum_trichanthum_c26281_g1_i1_129_1934_plus:0.11207448,(Panicoideae_Paniceae_Paraneurachne_muelleri_c35957_g1_i2_220_2025_plus:0.02304847,Panicoideae_Paniceae_Neurachne_alopecuroidea_c54813_g1_i1_198_2003_plus:0.02416994)99:0.03335192)69:0.00985133,(((Panicoideae_Paniceae-Panicinae_Panicum_repens-2_c48786_g1_i8_231_2036_plus:0.0214474,(Panicoideae_Paniceae-Panicinae_Panicum_coloratum_c30844_g1_i2_1003_2256_plus:0.01596243,Panicoideae_Paniceae-Panicinae_Panicum_repens-1_c45941_g1_i15_1_1893_plus:0.01511323)99:0.03131819)57:0.00460345,(Panicoideae_Paniceae-Panicinae_Panicum_queenslandicum_c20247_g1_i9:0.02926119,(Panicoideae_Paniceae-Panicinae_Panicum_vigratum_Pavir.2KG259100.1:0.05088455,(Panicoideae_Paniceae-Panicinae_Panicum_capillare_c23544_g1_i2_241_2046_plus:6.9e-07,(Panicoideae_Paniceae-Panicinae_Panicum_hallii_Pahal.B01868.2.v2.0:1e-08,(Panicoideae_Paniceae-Panicinae_Panicum_hallii_Pahal.B01868.1.v2.0:1e-08,Panicoideae_Paniceae-Panicinae_Panicum_hallii_Pahal.B01868.3.v2.0:2e-07)54:1e-08)93:0.01224751)67:0.00914343)54:0.00325027)53:0.0054746)100:0.04665581,((Panicoideae_Paniceae-Melinidinae_Tricholaena_monachne_c50515_g1_i4_177_1982_plus:0.07290613,(Panicoideae_Paniceae-Melinidinae_Urochloa_plantaginea_c40810_g1_i1_250_2055_plus:0.05408191,(Panicoideae_Paniceae-Melinidinae_Megathyrsus_maximus_c42133_g1_i1_168_1973_plus:0.00922738,Panicoideae_Paniceae-Melinidinae_Urochloa_fusca_c20285_g1_i2_281_2086_plus:0.02818965)99:0.03058302)45:0.01118158)94:0.0204962,(Panicoideae_Paniceae-Cenchrinae_Stenotaphrum_secundatum_c6806_g1_i2_230_2041_plus:0.03144968,((Panicoideae_Paniceae-Cenchrinae_Cenchrus_purpureus_c51813_g2_i5_208_2013_plus:0.0495822,Panicoideae_Paniceae-Cenchrinae_Zuloagaea_bulbosa_c60011_g1_i2_146_1951_plus:0.03776171)77:0.0163924,(Panicoideae_Paniceae-Cenchrinae_Setaria_barbata_c33272_g2_i2:0.04513537,(Panicoideae_Paniceae-Cenchrinae_Setaria_italica_Si021531m:0.00304136,Panicoideae_Paniceae-Cenchrinae_Setaria_viridis_c38903_g1_i3_3_1889_plus:3.3e-07)95:0.01454233)55:0.00270992)47:0.00281132)99:0.02934556)84:0.00989973)86:0.01948751)75:0.01257275)93:0.0112155)50:0.0232477)38:0.01043291)54:0.03238486)30:0.00771105)46:0.01794071)97:0.06128424)38:0.01300844)33:0.01451975)98:0.051687705);
```
