## Supplemental Figures, Tables & Datasets for "Widespread lateral gene transfer among grasses": Panicum_vigratum_Pavir.1NG130300.tree

```
((Oryzoideae_Oryzeae_Oryza_brachyantha_OB12G20030.1:0.00920651,(Oryzoideae_Oryzeae_Oryza_punctata_OPUNC12G10630.1:2.2e-07,((Oryzoideae_Oryzeae_Oryza_glumipatula_OGLUM12G13570.1:1.4e-07,(Oryzoideae_Oryzeae_Oryza_longistaminata_KN539440.1_FGT004:1.4e-07,Oryzoideae_Oryzeae_Oryza_meridionalis_OMERI12G08560.1:0.00310792)19:1.4e-07)54:0.00315481,((Oryzoideae_Oryzeae_Oryza_barthii_OBART12G12010.1:1e-08,Oryzoideae_Oryzeae_Oryza_indica_BGIOSGA037387TA:1.9e-07)10:1.7e-07,(Oryzoideae_Oryzeae_Oryza_glaberrima_ORGLA12G0109300.1:1e-08,(Oryzoideae_Oryzeae_Oryza_rufipogon_ORUFI12G13130.1:0.00310713,(Oryzoideae_Oryzeae_Oryza_sativa_OS12T047990001:1e-08,Oryzoideae_Oryzeae_Oryza_nivara_ONIVA12G12090.1:1.4e-07)10:1.4e-07)3:1.9e-07)5:1e-08)67:0.00311054)75:0.00963658)77:0.01700611)99:0.03522485,(((Panicoideae_Chasmanthieae_Chasmanthium_latifolium_c8923_g1_i1:0.03846078,((Aristidoideae_Aristideae_Stipagrostis_hirtigluma_c45283_g1_i1:0.05062596,(Danthonioideae_Danthonieae_Danthonia_californica_c42003_g1_i1:0.01755781,(Aristidoideae_Other_Aristida_purpurea_c68620_g1_i3_2_1084_plus:0.00318402,Aristidoideae_Other_Aristida_congesta_c38895_g2_i2_220_1140_plus:0.04012073)71:0.01764011)43:0.01068227)25:0.00909033,((LGT_TARGET_Panicoideae_Paniceae-Panicinae_Panicum_vigratum_Pavir.1NG130300.1:0.16651651,Chloridoideae_Cynodonteae_Oropetium_thomaeum_20150105_21578A:0.06325398)33:0.00430773,(Chloridoideae_Eragrostideae_Eragrostis_tef_maker-scaffold3626-snap-gene-0.45-mRNA-2.mrna1:1e-08,(Chloridoideae_Eragrostideae_Eragrostis_tef_maker-scaffold3626-snap-gene-0.45-mRNA-1.mrna1:1e-08,(Chloridoideae_Eragrostideae_Eragrostis_tef_maker-scaffold4156-augustus-gene-0.43-mRNA-1.mrna1:1.7e-07,Chloridoideae_Eragrostideae_Eragrostis_tef_maker-scaffold4156-augustus-gene-0.43-mRNA-2.mrna1:1e-08)93:0.00643262)14:1e-08)93:0.03284238)32:0.01699188)2:0.00422787)1:0.00418618,(Chloridoideae_Cynodonteae_Dactyloctenium_aegyptium_c29116_g1_i1:0.01860986,(Aristidoideae_Aristideae_Stipagrostis_hirtigluma_c24002_g1_i1:0.08040071,(Panicoideae_Tristachyideae_Danthoniopsis_dinteri_c12771_g1_i1_3_389_plus:0.08545195,(((Panicoideae_Paspaleae_Hymenachne_amplexicaulis_c18947_g1_i1:0.02481794,(Panicoideae_Paspaleae_Steinchisma_decipiens_c18467_g2_i1_3_848_plus:4.2e-07,Panicoideae_Paspaleae_Steinchisma_sp._c3931_g1_i1:1e-08):0.02705521)85:0.03122539,(Panicoideae_Andropogoneae_Arundinella_hirta_c51718_g1_i1_205_1413_plus:0.01814256,(Panicoideae_Andropogoneae_Sorghum_bicolor_SORBI_005G134000:0.01323442,(Panicoideae_Andropogoneae_Zea_mays_Zm00001d007391_T005:0.02518828,Panicoideae_Andropogoneae_Dichanthium_sericeum_c29414_g1_i1_1_489_plus:0.00863814)44:0.00805827)54:0.00751323)72:0.02565126)78:0.00844271,((Panicoideae_Paniceae_Lasiacis_sorghoidea_c24928_g2_i1:0.01970179,Panicoideae_Paniceae_Paraneurachne_muelleri_c10767_g1_i1_1_504_plus:0.02404259)5:4.2e-07,(((Panicoideae_Paniceae_Digitaria_californica_c28212_g1_i1_3_812_plus:0.00839893,Panicoideae_Paniceae_Digitaria_pentzii_c50984_g1_i1_3_1604_plus:0.01472669)31:0.00467958,((Panicoideae_Paniceae-Melinidinae_Urochloa_brizantha_c12791_g1_i1_2_433_plus:5.8e-07,Panicoideae_Paniceae-Melinidinae_Urochloa_plantaginea_c26939_g2_i1_2_604_plus:1e-08)57:0.00709288,((Panicoideae_Paniceae-Cenchrinae_Setaria_italica_Si026241m:0.00316639,(Panicoideae_Paniceae_Sacciolepis_indica_c6828_g1_i1_2_706_plus:0.02527925,Panicoideae_Paniceae-Cenchrinae_Setaria_viridis_c4808_g1_i1_1_945_minus:8e-08)15:8e-08)18:0.00325618,(Panicoideae_Paniceae-Cenchrinae_Cenchrus_purpureus_c40785_g1_i2_2_760_plus:1.7e-07,(Panicoideae_Paniceae-Cenchrinae_Cenchrus_americanus_Pgl_GLEAN_10033952:4.3e-07,Panicoideae_Paniceae_Sacciolepis_striata_c366_g1_i1:0.00245283)78:0.01067539)71:0.00761644)23:0.00866298)14:0.00420485)2:0.00325229,(Panicoideae_Paniceae_Anthephora_pubescens_c27793_g1_i1_3_488_plus:0.01685504,(Panicoideae_Paniceae_Dichanthelium_oligosanthes_Do024618.1_mrna:0.00421287,((Panicoideae_Paniceae_Dichanthelium_scoparium_c12504_g3_i1_2_676_plus:4.2e-07,(Panicoideae_Paniceae-Cenchrinae_Zuloagaea_bulbosa_c39591_g1_i1_1_345_plus:0.0127609,(Panicoideae_Paniceae_Echinochloa_crus-galli_EC_v6.g092046.t1:0.02065421,(Panicoideae_Paniceae_Echinochloa_crus-galli_EC_v6.g038356.t1:0.00322125,(Panicoideae_Paniceae_Echinochloa_frumentacea_c38471_g1_i1_2_592_plus:7.2e-07,Panicoideae_Paniceae_Echinochloa_crus-galli_EC_v6.g012420.t1:0.00319596)20:1.5e-07)23:1.8e-07)62:0.00579657)3:0.00728418)0:2.4e-07,(Panicoideae_Paniceae_Homopholis_proluta_c10907_g1_i1:0.03753967,(Panicoideae_Paniceae_Alloteropsis_semialata_TAN1_c34141_g1_i1:0.01087226,(Panicoideae_Paniceae_Alloteropsis_semialata_RSA3_c2514_g2_i1:3.6e-07,(Panicoideae_Paniceae_Alloteropsis_semialata_RSA5_c33907_g1_i1:1.07e-06,(Panicoideae_Paniceae_Alloteropsis_angusta_AANG4-8_c21648_g3_i1:0.02660648,((Panicoideae_Paniceae_Cyrtococcum_patens_c2850_g1_i1_3_560_plus:0.03025988,(Panicoideae_Paniceae_Alloteropsis_semialata_RSA4_c49733_g1_i1:1e-08,(Panicoideae_Paniceae_Alloteropsis_semialata_ASEM_AUS1_15946:0.00495352,(Panicoideae_Paniceae_Alloteropsis_semialata_TPE1_c30728_g1_i1:1e-08,Panicoideae_Paniceae_Alloteropsis_semialata_AUS1-2_c9941_g1_i1:1.59e-06)10:1e-08)18:0.00494334)20:1.65e-06)3:0.00625857,((Panicoideae_Paniceae-Panicinae_Panicum_vigratum_Pavir.8NG106200.1:0.00501499,(Panicoideae_Paniceae-Panicinae_Panicum_vigratum_Pavir.8KG258400.1:1e-08,Panicoideae_Paniceae-Panicinae_Panicum_vigratum_Pavir.8KG259800.1:1e-08)92:0.01438479)24:0.00984658,(Panicoideae_Paniceae-Panicinae_Panicum_capillare_c15006_g2_i1_1_681_plus:3.2e-07,(Panicoideae_Paniceae-Panicinae_Panicum_hallii_Pahal.H01850.1.v2.0:3.3e-07,Panicoideae_Paniceae-Panicinae_Panicum_hallii_Pahal.H01850.2.v2.0:1.9e-07)56:0.00891479)61:0.00615816)32:0.01409561)1:2.71e-06)0:3.56e-06)0:2.17e-06)0:1.319e-05)0:0.0032553)2:0.0032483)0:0.00305705)0:0.00096846)0:0.00221242)1:0.00323814)8:0.00420952)28:0.00930695)4:0.00937093)2:0.00620993)0:4.2e-06)0:0.11711323,(Panicoideae_Chasmanthieae_Chasmanthium_latifolium_c22195_g1_i2:0.01645168,((Micrairoideae_Eriachneae_Eriachne_aristidea_c51312_g2_i1_44_1573_plus:0.03977864,(Chloridoideae_Cynodonteae_Dactyloctenium_aegyptium_c19813_g1_i2:0.03786136,(Chloridoideae_Zoysieae_Zoysia_japonica_Zjn_sc00055.1.g00820.1.sm.mkhc:0.01130277,Chloridoideae_Cynodonteae_Oropetium_thomaeum_20150105_26582A:0.0969792)51:0.00601413)73:0.015185)58:0.01348241,((Panicoideae_Paniceae_Digitaria_californica_c36263_g1_i2_1_1521_plus:0.00318118,((Panicoideae_Paniceae_Digitaria_ciliaris_c29695_g1_i2:0.01270771,Panicoideae_Paniceae_Digitaria_pentzii_c50984_g3_i1_3_1604_plus:0.00639777)87:0.0064167,(Panicoideae_Paniceae_Digitaria_exilis_c35781_g1_i2_1_1497_plus:0.01603289,Panicoideae_Paniceae_Anthephora_pubescens_c42505_g2_i1_128_1633_plus:0.00317954)53:0.00312143)34:0.00314244)55:0.0128909,((Panicoideae_Paniceae_Acroceras_zizanioides_AZIZ_c28651_g1_i1:0.0127986,(Panicoideae_Paniceae_Dichanthelium_oligosanthes_Do019613.1_mrna:5.4e-07,(Panicoideae_Paniceae_Dichanthelium_scoparium_c24729_g1_i1_2_1486_plus:0.00641881,((Panicoideae_Paniceae_Alloteropsis_cimicina_c25734_g1_i1_3_1457_plus:0.00315303,Panicoideae_Paniceae_Alloteropsis_cimicina-ACIM1_c18739_g1_i3:1e-08)94:0.02302427,((Panicoideae_Paniceae_Alloteropsis_angusta_AANG3-3_c3350_g1_i1:0.00313831,Panicoideae_Paniceae_Alloteropsis_angusta_AANG4-8_c21648_g1_i10:0.00636014)88:0.00963781,(Panicoideae_Paniceae_Alloteropsis_semialata_RSA4_c31095_g1_i1:1.8e-07,((Panicoideae_Paniceae_Alloteropsis_semialata_BUR1_c21561_g1_i1:1e-08,(Panicoideae_Paniceae_Alloteropsis_semialata_AUS1-2_c9813_g2_i1:1.8e-07,(Panicoideae_Paniceae_Alloteropsis_semialata_MAD1_c35135_g2_i1:0.00315814,Panicoideae_Paniceae_Alloteropsis_semialata_ASEM_AUS1_30219:0.00355219)9:1.4e-07)6:1.5e-07)58:0.00317683,(Panicoideae_Paniceae_Alloteropsis_semialata_TPE1_c26181_g1_i1:1e-08,(Panicoideae_Paniceae_Alloteropsis_semialata_RSA3_c30627_g1_i2:1e-08,(Panicoideae_Paniceae_Alloteropsis_semialata_RSA5_c21265_g1_i1:1e-08,(Panicoideae_Paniceae_Alloteropsis_semialata_TAN1_c21069_g2_i1:1e-08,(Panicoideae_Paniceae_Alloteropsis_semialata_TAN2_c29762_g1_i1:1e-08,Panicoideae_Paniceae_Alloteropsis_semialata_TAN4_c11151_g1_i1:1e-08)5:1e-08)1:1e-08)4:1.5e-07)3:1.5e-07)35:0.00316735)54:0.00316785)89:0.01301873)72:0.00649488)10:0.00301943)7:0.00306845)2:6.1e-05)6:0.00327627,((Panicoideae_Paniceae_Acroceras_calcicola_c8422_g1_i1_1_1446_plus:0.0230823,(Panicoideae_Paniceae_Oplismenus_burmannii_c19519_g1_i2_2_1465_plus:0.0062974,(Panicoideae_Paniceae_Lasiacis_sorghoidea_c29768_g1_i1:0.00636569,(Panicoideae_Paniceae_Cyrtococcum_patens_c41283_g1_i1:1.8e-07,Panicoideae_Paniceae_Cyrtococcum_patens_c30416_g1_i1_1_1185_plus:1e-08)98:0.0128933)67:0.00314884)71:0.00643633)38:0.00300163,(((Panicoideae_Paspaleae_Hymenachne_amplexicaulis_c3932_g1_i2:0.00292116,(Panicoideae_Paspaleae_Steinchisma_sp._c12564_g1_i3:1e-08,Panicoideae_Paspaleae_Steinchisma_decipiens_c26084_g1_i2_1_1650_plus:1e-08)99:0.01631519)87:0.01941864,(Panicoideae_Andropogoneae_Arundinella_hookeri_c5079_g1_i1_139_1668_plus:0.0427514,(Panicoideae_Andropogoneae_Dichanthium_sericeum_c19925_g1_i2_3_1472_plus:0.00535209,Panicoideae_Andropogoneae_Sorghum_bicolor_SORBI_008G096100:0.00407767)63:0.00886888)69:0.01450604)8:1.9e-07,(((Panicoideae_Paniceae_Echinochloa_crus-galli_EC_v6.g029513.t1:1e-08,(Panicoideae_Paniceae_Echinochloa_esculenta_c51965_g1_i1_3_1658_plus:2.2e-07,(Panicoideae_Paniceae_Echinochloa_crus-galli_EC_v6.g062344.t1:1e-08,(Panicoideae_Paniceae_Echinochloa_frumentacea_c49377_g1_i1_3_1508_plus:1e-08,Panicoideae_Paniceae_Echinochloa_stagnina_c20824_g1_i1:1e-08)23:1e-08)85:0.00656878)87:0.00662316)98:0.03064672,((Panicoideae_Paniceae-Panicinae_Panicum_vigratum_Pavir.3KG436400.1:0.00953546,Panicoideae_Paniceae-Panicinae_Panicum_miliaceum_c41235_g1_i2_3_1637_plus:0.00317609)19:1.8e-07,(Panicoideae_Paniceae-Panicinae_Panicum_queenslandicum_c16495_g1_i3:0.0031294,((Panicoideae_Paniceae-Panicinae_Panicum_coloratum_c14894_g1_i1_1_1470_plus:0.00628582,(Panicoideae_Paniceae-Panicinae_Panicum_repens-2_c46252_g1_i1_3_1466_plus:1e-08,Panicoideae_Paniceae-Panicinae_Panicum_repens-1_c42169_g1_i1_3_1463_plus:1e-08)60:1e-08)79:0.00627978,(Panicoideae_Paniceae-Panicinae_Panicum_capillare_c20012_g1_i2_2_1045_plus:1e-08,(Panicoideae_Paniceae-Panicinae_Panicum_hallii_Pahal.I03321.1.v2.0:0.00951434,Panicoideae_Paniceae-Panicinae_Panicum_vigratum_Pavir.3NG199500.1:0.01592209)8:1e-08)6:1.7e-07)4:1.7e-07)49:0.00314878)81:0.00949961)9:2.1e-07,(((Panicoideae_Paniceae_Neurachne_alopecuroidea_c59475_g1_i2_3_1610_plus:4.8e-07,Panicoideae_Paniceae_Paraneurachne_muelleri_c37360_g1_i1_3_1649_plus:0.01264325)97:0.02515323,(Panicoideae_Paniceae-Melinidinae_Urochloa_plantaginea_c41067_g1_i3_2_1498_plus:0.00715687,(Panicoideae_Paniceae-Melinidinae_Urochloa_fusca_c12772_g1_i1_93_1619_plus:7e-08,(Panicoideae_Paniceae-Melinidinae_Tricholaena_monachne_c44074_g1_i1_1_1473_plus:0.01906017,(Panicoideae_Paniceae-Melinidinae_Urochloa_brizantha_c60037_g1_i1_1_1638_plus:0.01257238,Panicoideae_Paniceae-Melinidinae_Megathyrsus_maximus_c41610_g1_i3_2_1570_plus:0.00624404)19:1.9e-07)9:7e-08)65:0.00546958)31:0.00611616)20:0.00413515,(Panicoideae_Paniceae-Cenchrinae_Setaria_barbata_c32683_g1_i1:0.00320835,(((Panicoideae_Paniceae-Cenchrinae_Zuloagaea_bulbosa_c62307_g1_i1_2_1468_plus:0.00310108,Panicoideae_Paniceae-Cenchrinae_Stenotaphrum_secundatum_c3012_g1_i1_2_1477_plus:0.00632028)66:0.0031256,(Panicoideae_Paniceae-Cenchrinae_Cenchrus_purpureus_c50533_g1_i3_2_1624_plus:0.00625319,Panicoideae_Paniceae-Cenchrinae_Cenchrus_americanus_Pgl_GLEAN_10022458:2.5e-07)51:0.0031169)18:1.5e-07,(Panicoideae_Paniceae-Cenchrinae_Setaria_viridis_c19968_g1_i2_2_1600_plus:1e-08,(Panicoideae_Paniceae-Cenchrinae_Setaria_italica_Si022347m:2.2e-07,(Panicoideae_Paniceae-Cenchrinae_Setaria_italica_Si021988m:1e-08,(Panicoideae_Paniceae-Cenchrinae_Setaria_italica_Si022002m:1e-08,Panicoideae_Paniceae-Cenchrinae_Setaria_italica_Si021885m:7e-08)9:7e-08)6:1.9e-07)9:1.4e-07)84:0.00939186)36:0.00302733)45:0.00636614)2:0.00304935)9:0.00327012)3:0.00635771)1:0.00314676)14:0.00310295)79:0.01589089)16:2.2e-07)54:0.0248955)100:0.03522485);
```
