## Supplemental Figures, Tables & Datasets for "Widespread lateral gene transfer among grasses": Panicum_vigratum_Pavir.2NG207900.tree

```
((Oryzoideae_Oryzeae_Leersia_perrieri_LPERR01G38030.1:0.35965159,(Oryzoideae_Oryzeae_Oryza_punctata_OPUNC01G42610.1:0.0576714,(Oryzoideae_Oryzeae_Oryza_longistaminata_KN539991.1_FGT002:0.02143931,(Oryzoideae_Oryzeae_Oryza_barthii_OBART01G43660.1:2.8e-07,(Oryzoideae_Oryzeae_Oryza_glumipatula_OGLUM01G47960.1:0.04533726,(Oryzoideae_Oryzeae_Oryza_glaberrima_ORGLA01G0375100.1:0.00749759,(Oryzoideae_Oryzeae_Oryza_indica_BGIOSGA000131TA:5.9e-07,(Oryzoideae_Oryzeae_Oryza_nivara_ONIVA01G49700.1:1e-08,Oryzoideae_Oryzeae_Oryza_rufipogon_ORUFI01G47140.1:1e-08):0.00367876)70:0.00378322)61:2.5e-07)31:2.5e-07)25:0.03741981)81:0.02357496)52:0.09992453)80:0.06482942,((Chloridoideae_Eragrostideae_Eragrostis_tef_maker-scaffold1039-snap-gene-3.62-mRNA-1.mrna1:0.00967714,Chloridoideae_Eragrostideae_Eragrostis_tef_maker-scaffold6482-snap-gene-0.11-mRNA-1.mrna1:0.06391726)100:0.12632133,(((Panicoideae_Paspaleae_Hymenachne_amplexicaulis_c2130_g1_i1:0.05422014,Panicoideae_Paspaleae_Paspalum_fimbriatum_c18616_g1_i1:0.02322177)50:0.03185764,(Panicoideae_Andropogoneae_Zea_mays_Zm00001d011886_T001:0.09871522,(LGT_TARGET_Panicoideae_Paniceae-Panicinae_Panicum_vigratum_Pavir.2NG207900.1:0.08531647,Panicoideae_Andropogoneae_Sorghum_bicolor_SORBI_003G422200:0.05045672)43:0.01399354)92:0.12526325)22:0.01399001,((Panicoideae_Tristachyideae_Danthoniopsis_dinteri_c4086_g1_i1_1_435_plus:0.07999754,Panicoideae_Paspaleae_Hymenachne_amplexicaulis_c20466_g1_i1:1e-08)27:0.16076456,((Panicoideae_Paniceae-Melinidinae_Urochloa_brizantha_c30258_g1_i1_3_830_plus:0.18045649,(Panicoideae_Paniceae_Echinochloa_crus-galli_EC_v6.g012742.t1:0.02967293,(Panicoideae_Paniceae_Echinochloa_crus-galli_EC_v6.g083660.t1:0.01332618,Panicoideae_Paniceae_Echinochloa_crus-galli_EC_v6.g083661.t1:0.01344902)63:0.02478603)68:0.05157992)41:0.08624254,((Panicoideae_Paniceae_Acroceras_zizanioides_AZIZ_c18391_g1_i1:0.06583831,(Panicoideae_Paniceae-Panicinae_Panicum_hallii_Pahal.E00150.1.v2.0:0.06325251,(Panicoideae_Paniceae-Panicinae_Panicum_vigratum_Pavir.5NG626100.1:0.02594236,(Panicoideae_Paniceae-Panicinae_Panicum_queenslandicum_c14888_g1_i1:0.05980596,Panicoideae_Paniceae-Panicinae_Panicum_vigratum_Pavir.5KG759300.1:0.01919935)52:0.01370365)46:0.02038918)85:0.0393873)19:0.01049423,(((Panicoideae_Paniceae_Lasiacis_sorghoidea_c23560_g1_i1:0.08755534,Panicoideae_Paniceae_Sacciolepis_striata_c11502_g1_i1_1_363_plus:0.0276218)38:0.02756724,(Panicoideae_Paniceae-Cenchrinae_Setaria_italica_Si000491m:0.03158483,(Panicoideae_Paniceae-Cenchrinae_Stenotaphrum_secundatum_c42447_g1_i1_2_373_plus:0.02587869,Panicoideae_Paniceae-Cenchrinae_Cenchrus_americanus_Pgl_GLEAN_10003748:0.05133258)52:0.01686419)46:0.04108316)16:0.02512572,(Panicoideae_Paniceae_Homopholis_proluta_c23780_g1_i1:0.06181676,((Panicoideae_Paniceae_Alloteropsis_semialata_RSA5_c29852_g1_i1:0.00744754,(Panicoideae_Paniceae_Alloteropsis_semialata_AUS1-2_c20908_g2_i1:1e-08,Panicoideae_Paniceae_Alloteropsis_semialata_TPE1_c23476_g2_i2:1.9e-07)61:0.00540832)93:0.07611646,(Panicoideae_Paniceae_Lasiacis_sorghoidea_c22603_g1_i1:0.00664894,(Panicoideae_Paniceae_Dichanthelium_clandestinum_Contig_10631:1e-08,Panicoideae_Paniceae_Dichanthelium_oligosanthes_Do001578.1_mrna:3.6e-07)92:0.06395719)11:0.01190442)7:0.00936416)4:0.0054049)1:0.00134594)0:0.01493003)0:0.01059663)9:0.01036205)54:0.07757833)75:0.05924497);
```
