## Supplemental Figures, Tables & Datasets for "Widespread lateral gene transfer among grasses": Panicum_vigratum_Pavir.2NG364400.tree

```
(((Pooideae_Brachypodieae_Brachypodium_distachyon_BDI3G04550.1:0.13114115,(Pooideae_Poeae_Poa_sp._PSSP_c26718_g1_i3:0.07494719,((Pooideae_Triticeae_Triticum_aestivum_TRIAE_CS42_6DS_TGACv1_542881_AA1732100.2:0.00727685,Pooideae_Triticeae_Aegilops_tauschii_EMT05902:0.00148273):0.01199863,(Pooideae_Triticeae_Hordeum_vulgare_HORVU6Hr1G025670.1:0.04941174,(Pooideae_Triticeae_Triticum_aestivum_TRIAE_CS42_6BS_TGACv1_513223_AA1635040.1:0.01147876,(Pooideae_Triticeae_Triticum_urartu_TRIUR3_09738T1:0.00786247,Pooideae_Triticeae_Triticum_aestivum_TRIAE_CS42_6AS_TGACv1_485775_AA1551820.1:1e-08)98:0.02360116)58:0.00476348)37:0.00170595)98:0.05848362)100:0.05843095)100:0.09228434,(Oryzoideae_Oryzeae_Leersia_perrieri_LPERR02G04020.1:0.07732743,(Oryzoideae_Oryzeae_Oryza_brachyantha_OB02G13860.1:0.09920299,(Oryzoideae_Oryzeae_Oryza_punctata_OPUNC02G03830.1:0.03747188,((Oryzoideae_Oryzeae_Oryza_longistaminata_KN539252.1_FGT014:0.00809175,Oryzoideae_Oryzeae_Oryza_meridionalis_OMERI02G05390.1:0.00624552)98:0.00338406,((Oryzoideae_Oryzeae_Oryza_nivara_ONIVA02G04620.1:0.00445839,(Oryzoideae_Oryzeae_Oryza_rufipogon_ORUFI02G04730.1:0.00089763,Oryzoideae_Oryzeae_Oryza_indica_BGIOSGA007089TA:0.00285143)36:6e-08)56:0.00088805,(Oryzoideae_Oryzeae_Oryza_glumipatula_OGLUM02G04500.1:0.00178179,(Oryzoideae_Oryzeae_Oryza_barthii_OBART02G04590.1:1e-08,Oryzoideae_Oryzeae_Oryza_glaberrima_ORGLA02G0042400.1:0.00089937)82:0.00177836)24:6e-08)78:0.00386171)100:0.03813211)100:0.03965654)60:0.0131019)100:0.11419294)100:0.031929125,((Aristidoideae_Aristideae_Stipagrostis_hirtigluma_c53686_g1_i1:0.06406574,(Aristidoideae_Other_Aristida_purpurea_c73047_g1_i1_150_4256_plus:0.01695855,Aristidoideae_Other_Aristida_congesta_c34842_g1_i1_1_1557_plus:0.03573721)100:0.06884769)100:0.04891766,(Panicoideae_Chasmanthieae_Chasmanthium_latifolium_c25167_g1_i1:0.09361587,(((Micrairoideae_Eriachneae_Eriachne_aristidea_c53671_g1_i1_37_1203_plus:0.23180797,Danthonioideae_Danthonieae_Danthonia_californica_c26460_g2_i5:0.08474377)71:0.01816389,(Chloridoideae_Eragrostideae_Eragrostis_tef_maker-scaffold10178-augustus-gene-0.20-mRNA-1.mrna1:0.19158924,(Chloridoideae_Eragrostideae_Eragrostis_tef_maker-scaffold10178-snap-gene-0.25-mRNA-1.mrna1:0.11521713,((Chloridoideae_Zoysieae_Zoysia_japonica_Zjn_sc00037.1.g04190.1.sm.mkhc:0.02270074,Chloridoideae_Zoysieae_Zoysia_japonica_Zjn_sc00097.1.g01210.1.am.mkhc:0.01680383)100:0.13054748,(Chloridoideae_Cynodonteae_Oropetium_thomaeum_20150105_14394A:0.07365399,Chloridoideae_Cynodonteae_Dactyloctenium_aegyptium_c23839_g1_i2:0.09937242)83:0.01730346)75:0.02086356)76:0.01983236)59:0.04512368)31:0.00763995,(Panicoideae_Tristachyideae_Danthoniopsis_dinteri_c31703_g1_i2_3_4151_plus:0.1207738,((((Panicoideae_Paspaleae_Paspalum_vaginatum_c32066_g1_i2_72_4184_plus:0.04189185,Panicoideae_Paspaleae_Paspalum_fimbriatum_c17045_g1_i1:0.05316798)100:0.0404851,(Panicoideae_Paspaleae_Hymenachne_amplexicaulis_c214_g1_i1:0.05890907,(Panicoideae_Paspaleae_Steinchisma_sp._c15868_g1_i1:0.00417379,Panicoideae_Paspaleae_Steinchisma_decipiens_c26009_g1_i2_3_3794_plus:1.3e-07)100:0.05086672)97:0.01435361)98:0.03556252,((Panicoideae_Andropogoneae_Arundinella_hookeri_c38702_g1_i1_2_4153_plus:0.02528795,Panicoideae_Andropogoneae_Arundinella_hirta_c47354_g1_i1_3_515_plus:0.02533955)100:0.04823921,(Panicoideae_Andropogoneae_Zea_mays_Zm00001d015314_T001:0.06394727,(Panicoideae_Andropogoneae_Sorghum_bicolor_SORBI_004G048800:0.0269776,(Panicoideae_Andropogoneae_Dichanthium_sericeum_c23710_g2_i2_101_2098_plus:1e-08,Panicoideae_Andropogoneae_Dichanthium_sericeum_c23710_g1_i2_2_1846_plus:1.9e-07)100:0.05465365)93:0.01133082)100:0.02856931)100:0.04379983)98:0.0161732,(((Panicoideae_Paniceae_Acroceras_zizanioides_AZIZ_c32603_g1_i1:0.07006706,((Panicoideae_Paniceae_Oplismenus_burmannii_c2479_g1_i1_3_3761_plus:0.04653968,(Panicoideae_Paniceae_Echinochloa_esculenta_c54411_g1_i2_3_2660_plus:0.01657529,(Panicoideae_Paniceae_Echinochloa_stagnina_c33124_g1_i1:0.01158111,(Panicoideae_Paniceae_Echinochloa_crus-galli_EC_v6.g100339.t1:0.01389889,Panicoideae_Paniceae_Echinochloa_frumentacea_c20433_g1_i1_2_418_plus:0.01674845)13:7e-08)32:0.00383876)100:0.03829133)66:0.00688296,((Panicoideae_Paniceae_Panicum_pygmaeum_c27935_g1_i2:0.01732751,(Panicoideae_Paniceae_Dichanthelium_scoparium_c21997_g1_i1_3_3803_plus:0.00614133,Panicoideae_Paniceae_Dichanthelium_oligosanthes_Do019641.1_mrna:0.00592201)100:0.04148384)71:0.00526471,(Panicoideae_Paniceae_Acroceras_calcicola_c23184_g1_i1_3_2927_plus:0.03430313,(Panicoideae_Paniceae_Lasiacis_sorghoidea_c33424_g1_i1:0.02803236,(Panicoideae_Paniceae_Cyrtococcum_patens_c32952_g1_i3_1_3759_plus:0.0283259,Panicoideae_Paniceae_Cyrtococcum_patens_c44436_g1_i1:0.01601162)88:0.01222554)75:0.00845242)63:0.00634217)29:0.00278315)9:3.7e-07)47:0.00304135,((Panicoideae_Paniceae_Alloteropsis_cimicina_c29681_g1_i2_3_3404_plus:0.0029447,Panicoideae_Paniceae_Alloteropsis_cimicina-ACIM1_c13118_g1_i1:0.01092058)100:0.04179154,((Panicoideae_Paniceae_Alloteropsis_angusta_AANG4-8_c754_g1_i1:0.00093639,Panicoideae_Paniceae_Alloteropsis_angusta_AANG3-3_c1315_g1_i1:6e-08)100:0.03726996,((Panicoideae_Paniceae_Alloteropsis_semialata_TAN4_c20304_g1_i1:0.00977985,((Panicoideae_Paniceae_Alloteropsis_semialata_TAN2_c28254_g1_i1:0.00173977,Panicoideae_Paniceae_Alloteropsis_semialata_TAN1_c29769_g1_i2:0.00626912)100:0.00456321,(Panicoideae_Paniceae_Alloteropsis_semialata_RSA5_c22757_g1_i1:0.00265045,Panicoideae_Paniceae_Alloteropsis_semialata_RSA4_c37168_g1_i1:0.00444552)63:0.00267194)40:0.00093701)27:0.00167775,(Panicoideae_Paniceae_Alloteropsis_semialata_RSA3_c30634_g1_i1:1e-08,((Panicoideae_Paniceae_Alloteropsis_semialata_AUS105623:1e-08,Panicoideae_Paniceae_Alloteropsis_semialata_AUS1-2_c16129_g1_i1:7e-08)20:1e-07,(Panicoideae_Paniceae_Alloteropsis_semialata_TPE1_c25460_g1_i2:0.00181654,(Panicoideae_Paniceae_Alloteropsis_semialata_BUR1_c29584_g4_i1:6e-08,Panicoideae_Paniceae_Alloteropsis_semialata_MAD1_c30875_g1_i1:0.00193988)45:2.3e-07)78:0.0009074)70:0.00220562)93:0.006783)95:0.00506593)95:0.00785578)99:0.0560785)20:0.00362035,((Panicoideae_Paniceae_Panicum_bisulcatum_c14629_g1_i1_1_471_plus:0.03862824,((Panicoideae_Paniceae-Panicinae_Panicum_queenslandicum_c20289_g1_i2:0.03345998,Panicoideae_Paniceae-Panicinae_Panicum_vigratum_Pavir.1KG063100.1:0.05113087)70:0.0106212,(Panicoideae_Paniceae-Panicinae_Panicum_vigratum_Pavir.1KG063200.1:0.04773149,(Panicoideae_Paniceae-Panicinae_Panicum_miliaceum_c45322_g2_i2_2_1783_plus:0.01753569,((Panicoideae_Paniceae-Panicinae_Panicum_coloratum_c31548_g1_i2_2_3799_plus:0.01373806,(Panicoideae_Paniceae-Panicinae_Panicum_repens-1_c46858_g1_i1_3_2474_plus:0.00297404,Panicoideae_Paniceae-Panicinae_Panicum_repens-2_c49534_g1_i2_2_2215_plus:0.03883719)52:0.01566853)58:0.01790181,(Panicoideae_Paniceae-Panicinae_Panicum_capillare_c23963_g1_i2_1_1701_plus:0.01195521,(Panicoideae_Paniceae-Panicinae_Panicum_hallii_Pahal.A00372.2.v2.0:0.00090619,Panicoideae_Paniceae-Panicinae_Panicum_hallii_Pahal.A00372.3.v2.0:6e-08)86:0.00855917)67:0.00532775)27:0.00439252)24:0.00193865)91:0.0166598)73:0.01005781)60:0.01637822,(((Panicoideae_Paniceae_Sacciolepis_indica_c23971_g1_i3_3_3827_plus:0.04727172,(Panicoideae_Paniceae_Sacciolepis_striata_c50066_g1_i5_1_2421_plus:0.00176932,Panicoideae_Paniceae_Sacciolepis_striata_c26381_g1_i4:0.00801985)100:0.03096571)94:0.01830392,((Panicoideae_Paniceae_Neurachne_alopecuroidea_c59793_g2_i1_2_961_plus:0.02263441,Panicoideae_Paniceae_Paraneurachne_muelleri_c38670_g1_i2_2_3745_plus:0.02517505)99:0.02916358,(Panicoideae_Paniceae_Homopholis_proluta_c15543_g1_i2:7e-08,Panicoideae_Paniceae_Homopholis_proluta_c17404_g1_i1_128_3508_plus:1e-08)99:0.02937999)85:0.00872073)31:0.00157127,((Panicoideae_Paniceae_Panicum_bisulcatum_c27411_g1_i3_2_478_plus:0.03963514,(Panicoideae_Paniceae_Digitaria_exilis_c7070_g1_i1_3_329_plus:0.03160913,(Panicoideae_Paniceae_Digitaria_californica_c39805_g1_i1_3_956_plus:0.02173123,(Panicoideae_Paniceae_Digitaria_pentzii_c52874_g1_i2_2_3811_plus:0.02254287,(Panicoideae_Paniceae_Digitaria_ciliaris_c25002_g1_i2:0.01440367,(Panicoideae_Paniceae_Anthephora_pubescens_c47872_g1_i2_64_4182_plus:0.01412335,Panicoideae_Paniceae_Digitaria_ciliaris_c6708_g1_i1:0.0170604)82:0.00416917)93:0.00583611)99:0.00816095)93:0.00732895)98:0.04785944)29:0.00192256,((Panicoideae_Paniceae-Melinidinae_Urochloa_plantaginea_c43570_g1_i1_1_3786_plus:0.02520304,(Panicoideae_Paniceae-Melinidinae_Urochloa_brizantha_c71916_g1_i3_47_4165_plus:0.02973224,(Panicoideae_Paniceae-Melinidinae_Urochloa_fusca_c26346_g1_i1_1_474_plus:0.02170021,(Panicoideae_Paniceae-Melinidinae_Megathyrsus_maximus_c42356_g1_i2_2_2122_plus:0.00607999,Panicoideae_Paniceae-Melinidinae_Megathyrsus_maximus-1_Contig_33966:0.04727385)76:0.02103419)46:0.00258072)73:0.00362572)94:0.03542194,(Panicoideae_Paniceae-Cenchrinae_Setaria_barbata_c18786_g1_i1:0.03353469,((Panicoideae_Paniceae-Cenchrinae_Setaria_italica_Si017631m:1e-08,(Panicoideae_Paniceae-Cenchrinae_Setaria_viridis_c11311_g1_i1_322_4440_minus:0.00484362,Panicoideae_Paniceae-Cenchrinae_Setaria_italica_Si020194m:6e-08)61:0.00214654)83:0.01393531,(LGT_TARGET_Panicoideae_Paniceae-Panicinae_Panicum_vigratum_Pavir.2NG364400.1:0.04105536,(Panicoideae_Paniceae-Cenchrinae_Zuloagaea_bulbosa_c63025_g1_i1_2_3805_plus:0.03160321,((Panicoideae_Paniceae-Cenchrinae_Stenotaphrum_secundatum_c26092_g1_i2_3_3800_plus:0.03240867,Panicoideae_Paniceae-Cenchrinae_Setaria_barbata_c33840_g1_i2:0.0267293)28:0.00055507,(Panicoideae_Paniceae-Cenchrinae_Cenchrus_purpureus_c55514_g2_i2_1078_2982_plus:0.02089406,(Panicoideae_Paniceae-Cenchrinae_Cenchrus_americanus_Pgl_GLEAN_10002116:0.06327228,(Panicoideae_Paniceae-Cenchrinae_Cenchrus_americanus_Pgl_GLEAN_10012161:0.01284501,Panicoideae_Paniceae-Cenchrinae_Cenchrus_americanus_Pgl_GLEAN_10012160:0.01089674)6:0.01412017)10:0.00835303)69:0.0248507)31:0.00171653)28:0.00178045)55:0.00581482)66:0.00779334)68:0.01731699)35:0.00440467)16:0.00234539)34:0.00428686)16:0.00169312)72:0.03385955)65:0.01079902)63:0.02341627)79:0.00731275)99:0.02992885)99:0.031929125);
```
