## Supplemental Figures, Tables & Datasets for "Widespread lateral gene transfer among grasses": Panicum_vigratum_Pavir.3NG105000.tree

```
((Pooideae_Brachypodieae_Brachypodium_distachyon_BDI3G12590.1:0.25330877,(Oryzoideae_Oryzeae_Oryza_brachyantha_OB08G30710.1:0.04263941,((Oryzoideae_Oryzeae_Oryza_punctata_OPUNC08G21800.1:0.01213925,Oryzoideae_Oryzeae_Leersia_perrieri_LPERR08G20570.1:0.1662214)28:0.00638938,(Oryzoideae_Oryzeae_Oryza_longistaminata_KN538985.1_FGT017:0.0060051,(Oryzoideae_Oryzeae_Oryza_meridionalis_OMERI08G18700.1:0.01115213,(Oryzoideae_Oryzeae_Oryza_glumipatula_OGLUM08G25370.1:1e-08,(Oryzoideae_Oryzeae_Oryza_barthii_OBART08G23890.1:1e-08,((Oryzoideae_Oryzeae_Oryza_glaberrima_ORGLA08G0192700.1:1e-08,Oryzoideae_Oryzeae_Oryza_indica_BGIOSGA029206TA:4.1e-07)8:1e-08,((Oryzoideae_Oryzeae_Oryza_rufipogon_ORUFI08G26370.1:1e-08,Oryzoideae_Oryzeae_Oryza_sativa_OS08T056400001:1e-08)69:0.0021677,(Oryzoideae_Oryzeae_Oryza_nivara_ONIVA09G01300.1:0.00216397,Oryzoideae_Oryzeae_Oryza_indica_BGIOSGA029207TA:1.5e-07)81:0.00436707)37:0.00440081)17:1.3e-07)18:1.3e-07)96:0.00898235)59:0.00768245)95:0.03475455)64:0.02064494)92:0.04906504)58:0.01328544,(Danthonioideae_Danthonieae_Danthonia_californica_c22933_g1_i1:0.14789365,((Chloridoideae_Cynodonteae_Oropetium_thomaeum_20150105_14447A:0.16029212,(Chloridoideae_Zoysieae_Zoysia_japonica_Zjn_sc00078.1.g03440.1.am.mk:0.03766489,Chloridoideae_Zoysieae_Zoysia_japonica_Zjn_sc00015.1.g08210.1.sm.mk:0.07092222)61:0.01377064)94:0.05084932,(((Panicoideae_Paniceae-Panicinae_Panicum_hallii_Pahal.F00319.1.v2.0:0.07983054,(Panicoideae_Paniceae-Cenchrinae_Cenchrus_americanus_Pgl_GLEAN_10023709:0.03614517,(Panicoideae_Paniceae-Cenchrinae_Setaria_italica_Si008326m:0.00962022,Panicoideae_Paniceae-Cenchrinae_Setaria_italica_Si014865m:0.00600923)94:0.02236489)98:0.03251439)15:0.00771753,(Panicoideae_Paniceae_Echinochloa_crus-galli_EC_v6.g052634.t1:1e-08,(Panicoideae_Paniceae_Echinochloa_crus-galli_EC_v6.g036899.t1:0.04535505,(Panicoideae_Paniceae_Echinochloa_crus-galli_EC_v6.g007398.t1:0.00988333,(Panicoideae_Paniceae_Echinochloa_crus-galli_EC_v6.g036900.t1:4.2e-07,Panicoideae_Paniceae_Echinochloa_crus-galli_EC_v6.g072333.t1:0.00665118)93:0.02240491)39:0.01249699):1e-08)20:0.07547551)98:0.00546315,(Panicoideae_Paniceae_Cyrtococcum_patens_c32678_g1_i2:0.02167938,((Panicoideae_Andropogoneae_Zea_mays_Zm00001d031875_T001:0.04473133,(Panicoideae_Andropogoneae_Sorghum_bicolor_SORBI_007G164400:0.02562349,LGT_TARGET_Panicoideae_Paniceae-Panicinae_Panicum_vigratum_Pavir.3NG105000.1:0.01973859)76:0.01560729)98:0.05968012,((Panicoideae_Paniceae_Homopholis_proluta_c14490_g1_i1:0.02164349,Panicoideae_Paniceae_Panicum_pygmaeum_c20724_g2_i1:0.00365139)50:0.00657279,(Panicoideae_Paniceae_Dichanthelium_oligosanthes_Do025703.1_mrna:0.02386834,(Panicoideae_Paniceae_Alloteropsis_semialata_ASEM_AUS1_34056:0.01184799,Panicoideae_Paniceae_Alloteropsis_semialata_TAN2_c43965_g1_i1:1.6e-06)90:0.03636217)36:0.00996632)27:0.00706893)32:0.00550576)40:0.01479505)13:0.00380481)13:0.00876934)24:0.01328544);
```
