## Supplemental Figures, Tables & Datasets for "Widespread lateral gene transfer among grasses": Panicum_vigratum_Pavir.3NG164200.tree

```
(((Oryzoideae_Oryzeae_Oryza_barthii_OBART12G16500.1:1e-08,((Oryzoideae_Oryzeae_Oryza_indica_BGIOSGA037703TA:1e-08,Oryzoideae_Oryzeae_Oryza_barthii_OBART12G17470.1:1e-08)21:1e-08,(Oryzoideae_Oryzeae_Oryza_meridionalis_OMERI12G12110.1:5.9e-07,Oryzoideae_Oryzeae_Oryza_nivara_ONIVA12G16140.1:6.9e-07)15:1e-08)76:0.01944565)13:1e-08,(Oryzoideae_Oryzeae_Oryza_glumipatula_OGLUM12G18090.1:1e-08,(Oryzoideae_Oryzeae_Oryza_sativa_OS12T057280000:1e-08,(Oryzoideae_Oryzeae_Oryza_rufipogon_ORUFI12G18330.1:1e-08,(Oryzoideae_Oryzeae_Oryza_nivara_ONIVA12G14870.1:1e-08,(Oryzoideae_Oryzeae_Oryza_indica_BGIOSGA035971TA:1e-08,Oryzoideae_Oryzeae_Oryza_glaberrima_ORGLA12G0145400.1:2e-08)6:1e-08)3:1e-08)2:1e-08)1:3.3e-07)5:4.6e-07)100:0.259556635,(Panicoideae_Tristachyideae_Danthoniopsis_dinteri_c44561_g1_i1_1_420_plus:0.14035083,(Chloridoideae_Cynodonteae_Oropetium_thomaeum_20150105_21794A:0.17453272,((Panicoideae_Andropogoneae_Zea_mays_Zm00001d030741_T001:0.06226826,((LGT_TARGET_Panicoideae_Paniceae-Panicinae_Panicum_vigratum_Pavir.3NG164200.1:0.02288287,LGT_TARGET_Panicoideae_Paniceae-Panicinae_Panicum_vigratum_Pavir.3NG178200.1:0.0086862):0.03242417,(Panicoideae_Andropogoneae_Sorghum_bicolor_SORBI_008G138200.1:1e-08,Panicoideae_Andropogoneae_Sorghum_bicolor_SORBI_008G138200.2:1e-08)95:0.04399654)98:3.5e-07)13:0.09097109,(Panicoideae_Paniceae_Sacciolepis_indica_c50081_g1_i1_1_780_plus:0.10728978,(Panicoideae_Paniceae_Dichanthelium_oligosanthes_Do018617.1_mrna:0.05143547,((Panicoideae_Paniceae_Echinochloa_crus-galli_EC_v6.g053451.t1:0.01946595,(Panicoideae_Paniceae_Echinochloa_crus-galli_EC_v6.g074109.t1:0.01280141,Panicoideae_Paniceae_Echinochloa_crus-galli_EC_v6.g023585.t1:6.9e-07)42:6.9e-07)100:0.07771498,((Panicoideae_Paniceae_Alloteropsis_angusta_AANG4-8_c41432_g1_i1:0.02870811,Panicoideae_Paniceae_Alloteropsis_semialata_ASEM_AUS1_05499:0.0202891)99:0.04594573,((Panicoideae_Paniceae-Melinidinae_Tricholaena_monachne_c56419_g1_i1_3_626_plus:0.05395677,(Panicoideae_Paniceae-Cenchrinae_Setaria_italica_Si021052m:0.02524576,Panicoideae_Paniceae-Cenchrinae_Cenchrus_americanus_Pgl_GLEAN_10021816:0.0464778)36:0.00676645)38:0.02746414,(Panicoideae_Paniceae-Panicinae_Panicum_vigratum_Pavir.3KG500700.1:0.03935247,(Panicoideae_Paniceae-Panicinae_Panicum_hallii_Pahal.C04459.1.v2.0:0.02999527,Panicoideae_Paniceae-Panicinae_Panicum_repens-1_c49_g1_i1_3_821_plus:0.04085706)69:0.01474711)88:0.02884966)38:0.0079948)2:7.6e-07)14:0.00766459)23:0.01674667)56:0.02001516)87:2.3e-06)8:0.02253598)16:0.081934295);
```
