## Supplemental Figures, Tables & Datasets for "Widespread lateral gene transfer among grasses": Panicum_vigratum_Pavir.3NG253100.tree

```
(((Pooideae_Brachypodieae_Brachypodium_distachyon_BDI2G52650.1:0.13156107,(Pooideae_Poeae_Poa_sp._PSSP_c24964_g1_i1:0.09903186,((Pooideae_Triticeae_Aegilops_tauschii_EMT16120:1e-08,Pooideae_Triticeae_Triticum_aestivum_TRIAE_CS42_3DL_TGACv1_253477_AA0894670.1:3.4e-07)93:0.01756054,(Pooideae_Triticeae_Hordeum_vulgare_HORVU3Hr1G105820.3:0.07287644,(Pooideae_Triticeae_Aegilops_tauschii_EMT13684:0.02921743,(Pooideae_Triticeae_Triticum_aestivum_TRIAE_CS42_3B_TGACv1_221521_AA0742830.1:0.02943786,(Pooideae_Triticeae_Triticum_aestivum_TRIAE_CS42_3AL_TGACv1_193661_AA0616880.1:0.0182012,Pooideae_Triticeae_Triticum_urartu_TRIUR3_14649T1:1.71e-06)61:0.01302398):0.00898237)50:0.01136049)41:0.01596786)58:0.05139365)96:0.05541735)85:0.09439843,(Oryzoideae_Oryzeae_Oryza_punctata_OPUNC01G42620.1:0.05696905,(Oryzoideae_Oryzeae_Leersia_perrieri_LPERR01G38030.1:0.13022805,(Oryzoideae_Oryzeae_Oryza_brachyantha_OB01G52720.1:0.06287639,(Oryzoideae_Oryzeae_Oryza_longistaminata_KN539991.1_FGT002:0.02047945,(Oryzoideae_Oryzeae_Oryza_indica_BGIOSGA000130TA:1e-08,((Oryzoideae_Oryzeae_Oryza_rufipogon_ORUFI01G47140.1:2.6e-07,Oryzoideae_Oryzeae_Oryza_glumipatula_OGLUM01G47960.1:0.00831595)6:3.1e-07,(Oryzoideae_Oryzeae_Oryza_meridionalis_OMERI01G40550.2:0.01262915,(Oryzoideae_Oryzeae_Oryza_nivara_ONIVA01G49700.1:1e-08,(Oryzoideae_Oryzeae_Oryza_sativa_OS01T094500101:2e-08,(Oryzoideae_Oryzeae_Oryza_glaberrima_ORGLA01G0375100.1:1.9e-07,Oryzoideae_Oryzeae_Oryza_barthii_OBART01G43660.1:2.6e-07)57:0.00418151)6:1e-08)1:2.2e-07)1:3.1e-07)5:1e-08)100:0.02765845)100:0.06647059)47:0.00860702)28:0.0068941)100:0.13868937)99:0.039119825,((Danthonioideae_Danthonieae_Danthonia_californica_c20642_g1_i2:0.05812404,(Aristidoideae_Aristideae_Stipagrostis_hirtigluma_c39078_g1_i1:0.12085838,((Chloridoideae_Eragrostideae_Eragrostis_tef_maker-scaffold1039-snap-gene-3.61-mRNA-1.mrna1:0.0134906,Chloridoideae_Eragrostideae_Eragrostis_tef_maker-scaffold6482-snap-gene-0.10-mRNA-1.mrna1:0.03704268)100:0.14347366,(Chloridoideae_Cynodonteae_Dactyloctenium_aegyptium_c9672_g1_i1:0.09786645,Chloridoideae_Cynodonteae_Oropetium_thomaeum_20150105_09925A:0.08502375)96:0.05471072)68:0.0158036)56:0.01220693)81:0.032371,((Aristidoideae_Other_Aristida_purpurea_c60216_g1_i2_1_1272_plus:0.00216175,Aristidoideae_Other_Aristida_congesta_c15321_g1_i1_1_969_plus:0.0402601)100:0.18778263,(Panicoideae_Tristachyideae_Danthoniopsis_dinteri_c6884_g1_i1_2_778_plus:0.094248,(Panicoideae_Chasmanthieae_Chasmanthium_latifolium_c22732_g1_i1:0.09023646,((((Panicoideae_Paspaleae_Paspalum_fimbriatum_c9474_g1_i2:0.08770241,Panicoideae_Paspaleae_Paspalum_vaginatum_c36073_g1_i1_335_898_plus:0.08480584)69:0.05236188,(Panicoideae_Paspaleae_Hymenachne_amplexicaulis_c7123_g1_i1:0.0281904,(Panicoideae_Paspaleae_Steinchisma_sp._c38745_g1_i1:2.6e-07,Panicoideae_Paspaleae_Steinchisma_decipiens_c14957_g1_i1_3_1064_plus:0.00444292)100:0.06668942)100:0.07406063)39:0.00437442,((Panicoideae_Andropogoneae_Arundinella_hookeri_c36562_g1_i4_151_1383_plus:0.03005208,Panicoideae_Andropogoneae_Arundinella_hirta_c46685_g1_i3_2_382_plus:0.03138951)96:0.0320836,(Panicoideae_Andropogoneae_Sorghum_bicolor_SORBI_003G422300:0.07058826,(Panicoideae_Andropogoneae_Zea_mays_Zm00001d042137_T001:0.05856613,(LGT_TARGET_Panicoideae_Paniceae-Panicinae_Panicum_vigratum_Pavir.3NG253100.1:0.0125937,(Panicoideae_Andropogoneae_Arundinella_hirta_c52573_g2_i1_1_579_plus:0.03914155,Panicoideae_Andropogoneae_Dichanthium_sericeum_c4108_g1_i1_2_1168_plus:0.04243763)73:0.02696827)84:0.03611507)89:0.0348967)73:0.00650189)99:0.04745576)82:0.02369809,(Panicoideae_Paniceae_Cyrtococcum_patens_c39018_g1_i1:0.05257673,((Panicoideae_Paniceae_Echinochloa_stagnina_c26766_g1_i1:0.01124279,Panicoideae_Paniceae_Echinochloa_crus-galli_EC_v6.g083662.t1:0.02115252)99:0.03475564,(((Panicoideae_Paniceae_Homopholis_proluta_c14949_g1_i1:1e-08,Panicoideae_Paniceae_Homopholis_proluta_c19249_g1_i1_3_1145_plus:1e-08)83:0.02311523,((Panicoideae_Paniceae-Panicinae_Panicum_coloratum_c30935_g1_i4_3_1163_plus:0.02269336,(Panicoideae_Paniceae-Panicinae_Panicum_repens-2_c43255_g1_i5_2_1198_plus:0.00697056,Panicoideae_Paniceae-Panicinae_Panicum_repens-1_c41416_g1_i1_3_1181_plus:0.01629423)80:0.03115353)82:0.0381248,(Panicoideae_Paniceae-Panicinae_Panicum_capillare_c20978_g1_i2_332_1150_plus:0.01314092,(Panicoideae_Paniceae-Panicinae_Panicum_hallii_Pahal.E00150.1.v2.0:0.01752778,(Panicoideae_Paniceae-Panicinae_Panicum_queenslandicum_c8530_g1_i2:0.02833373,(Panicoideae_Paniceae-Panicinae_Panicum_vigratum_Pavir.5KG759400.1:0.03990917,Panicoideae_Paniceae-Panicinae_Panicum_vigratum_Pavir.5NG626200.1:0.02954548)67:0.00870043)77:0.01174501)21:2.2e-07)92:0.01857661)47:0.00999401)11:0.004427,((Panicoideae_Paniceae_Acroceras_calcicola_c11727_g1_i1_2_1150_plus:0.056739,((Panicoideae_Paniceae_Oplismenus_burmannii_c26038_g1_i1_1_1173_plus:0.06245255,Panicoideae_Paniceae_Panicum_pygmaeum_c12361_g1_i1:0.05036753)8:3.45e-06,(Panicoideae_Paniceae_Lasiacis_sorghoidea_c27776_g1_i2:0.01319442,((Panicoideae_Paniceae_Alloteropsis_cimicina_c28913_g2_i4_1_1167_plus:0.00968243,Panicoideae_Paniceae_Alloteropsis_cimicina-ACIM1_c22220_g1_i2:0.01257198)100:0.0665716,(Panicoideae_Paniceae_Alloteropsis_angusta_AANG4-8_c4379_g1_i2:0.04193088,(Panicoideae_Paniceae_Alloteropsis_semialata_TPE1_c24165_g1_i1:0.00444801,(Panicoideae_Paniceae_Alloteropsis_semialata_BUR1_c19828_g2_i1:0.01798861,((Panicoideae_Paniceae_Alloteropsis_semialata_RSA4_c33396_g1_i1:0.00444784,(Panicoideae_Paniceae_Alloteropsis_semialata_RSA3_c28540_g1_i2:1e-08,Panicoideae_Paniceae_Alloteropsis_semialata_MAD1_c33195_g1_i1:0.00444677)56:0.0044482)4:2.5e-07,(Panicoideae_Paniceae_Alloteropsis_semialata_TAN4_c10754_g1_i1:1e-08,(Panicoideae_Paniceae_Alloteropsis_semialata_RSA5_c35625_g1_i1:0.00444454,((Panicoideae_Paniceae_Alloteropsis_semialata_ASEM_AUS1_39135:1e-08,Panicoideae_Paniceae_Alloteropsis_semialata_AUS1-2_c22744_g1_i2:0.00698625)65:0.00442421,(Panicoideae_Paniceae_Alloteropsis_semialata_TAN2_c28115_g1_i1:0.00891859,Panicoideae_Paniceae_Alloteropsis_semialata_TAN1_c7918_g2_i1:0.01836063)47:0.00445908)4:1.8e-07)1:2.4e-07)0:1e-08)2:2.2e-07)2:2.2e-07)63:0.02010689)99:0.05195176)35:0.01550224)9:1.54e-06)13:0.00459439)1:2e-07,((Panicoideae_Paniceae_Acroceras_zizanioides_AZIZ_c29578_g1_i2:0.06804099,(Panicoideae_Paniceae_Dichanthelium_scoparium_c23522_g4_i1_3_1151_plus:0.01450533,Panicoideae_Paniceae_Dichanthelium_oligosanthes_Do001578.1_mrna:0.00833084)98:0.05429001)39:0.00941083,(((Panicoideae_Paniceae_Sacciolepis_indica_c17781_g1_i3_1_1182_plus:0.05793269,Panicoideae_Paniceae_Panicum_bisulcatum_c21773_g1_i1_119_1159_plus:0.01406444)93:0.01767746,(Panicoideae_Paniceae_Panicum_trichanthum_c25471_g1_i2_2_1087_plus:0.02814435,(Panicoideae_Paniceae_Sacciolepis_striata_c13818_g1_i1:0.01908914,Panicoideae_Paniceae_Sacciolepis_striata_c46972_g1_i1_1_780_plus:0.02083679)93:0.03751754)56:0.00323861)62:0.00938024,(((Panicoideae_Paniceae-Cenchrinae_Setaria_viridis_c39042_g1_i2_422_1669_minus:1e-08,Panicoideae_Paniceae-Cenchrinae_Setaria_italica_Si000491m:1e-08)100:0.06477125,((Panicoideae_Paniceae-Melinidinae_Megathyrsus_maximus_c36550_g2_i1_1_1155_plus:0.03562769,Panicoideae_Paniceae-Melinidinae_Urochloa_plantaginea_c37212_g1_i3_1_918_plus:0.0227243)34:0.00885353,(Panicoideae_Paniceae-Melinidinae_Urochloa_brizantha_c65206_g1_i3_2_1021_plus:0.02577886,(Panicoideae_Paniceae-Melinidinae_Urochloa_fusca_c10366_g1_i1_3_935_plus:0.03570847,Panicoideae_Paniceae-Melinidinae_Tricholaena_monachne_c39228_g1_i1_3_1253_plus:0.02609173)39:0.01702332)10:0.00249809)55:0.01363305)13:6.9e-07,((Panicoideae_Paniceae-Cenchrinae_Stenotaphrum_secundatum_c3127_g1_i1_3_1166_plus:0.03375692,(Panicoideae_Paniceae-Cenchrinae_Zuloagaea_bulbosa_c57669_g1_i3_1_630_plus:0.01108646,Panicoideae_Paniceae-Cenchrinae_Setaria_italica_Si022303m:0.01524255)52:0.00689371)55:0.00990898,(Panicoideae_Paniceae_Neurachne_alopecuroidea_c58564_g1_i1_2_1114_plus:0.07140814,(Panicoideae_Paniceae-Cenchrinae_Setaria_barbata_c26356_g1_i2:0.07344034,(Panicoideae_Paniceae_Digitaria_exilis_c24301_g1_i1_57_1097_plus:0.03639466,(Panicoideae_Paniceae_Digitaria_californica_c33905_g1_i1_3_1178_plus:0.03053824,(Panicoideae_Paniceae_Paraneurachne_muelleri_c38345_g1_i3_74_421_plus:0.05127877,(Panicoideae_Paniceae_Digitaria_ciliaris_c21955_g1_i2:0.01308128,Panicoideae_Paniceae_Digitaria_pentzii_c45977_g1_i1_2_673_plus:0.05017673)54:0.01501645)16:0.01175416)19:0.00309103)36:0.02677739)26:0.01820445)30:0.01685929)8:0.00766811)14:0.01715877)6:0.00870013)3:0.00470052)1:0.00465511)21:0.01661906)9:3.4e-07)76:0.04670375)71:0.03543414)42:0.00290782)40:0.02036302)27:1.022e-05)86:0.022373065);
```
