## Supplemental Figures, Tables & Datasets for "Widespread lateral gene transfer among grasses": Panicum_vigratum_Pavir.4KG276300.tree

```
((((Pooideae_Brachypodieae_Brachypodium_distachyon_BDI4G43230.1:0.12676322,Pooideae_Poeae_Poa_sp._PSSP_c19862_g1_i1:0.0868811)42:0.00325171,(Pooideae_Triticeae_Hordeum_vulgare_HORVU5Hr1G043520.1:0.02284792,(Pooideae_Triticeae_Triticum_aestivum_TRIAE_CS42_5AL_TGACv1_374083_AA1189860.1:0.01604756,(Pooideae_Triticeae_Aegilops_tauschii_EMT21702:1e-08,Pooideae_Triticeae_Triticum_aestivum_TRIAE_CS42_5DL_TGACv1_433098_AA1401880.1:1e-08):0.01685918)98:0.05090584)99:0.09614309)100:0.09453635,(Oryzoideae_Oryzeae_Leersia_perrieri_LPERR12G02330.1:0.09552722,((Oryzoideae_Oryzeae_Oryza_brachyantha_OB11G12060.1:0.00272115,Oryzoideae_Oryzeae_Oryza_brachyantha_OB12G12540.1:0.01038072)100:0.06984235,((Oryzoideae_Oryzeae_Oryza_punctata_OPUNC11G02320.1:0.0133315,Oryzoideae_Oryzeae_Oryza_punctata_OPUNC12G02280.1:0.03024477)32:0.00479198,((Oryzoideae_Oryzeae_Oryza_meridionalis_OMERI12G01210.1:2e-07,((Oryzoideae_Oryzeae_Oryza_barthii_OBART12G02210.1:2.6e-07,Oryzoideae_Oryzeae_Oryza_glaberrima_ORGLA12G0021200.1:1e-08)63:0.00329745,(Oryzoideae_Oryzeae_Oryza_indica_BGIOSGA034769TA:0.00325709,(Oryzoideae_Oryzeae_Oryza_sativa_OS12T013750001:1e-08,Oryzoideae_Oryzeae_Oryza_rufipogon_ORUFI12G02620.1:1.6e-07)36:1e-08)60:0.00324817)66:0.0098188)43:0.00980504,((Oryzoideae_Oryzeae_Oryza_indica_BGIOSGA034764TA:2.8e-07,(Oryzoideae_Oryzeae_Oryza_sativa_OS11T014100002:1e-08,Oryzoideae_Oryzeae_Oryza_rufipogon_ORUFI11G02490.1:1.5e-07)13:1e-08)34:0.00322631,(Oryzoideae_Oryzeae_Oryza_glumipatula_OGLUM11G02150.1:0.00421566,(Oryzoideae_Oryzeae_Oryza_barthii_OBART11G02520.1:0.00323345,(Oryzoideae_Oryzeae_Oryza_glaberrima_ORGLA11G0022800.1:0.00653146,(Oryzoideae_Oryzeae_Oryza_meridionalis_OMERI12G00710.2:0.01335682,Oryzoideae_Oryzeae_Oryza_nivara_ONIVA12G01840.1:0.00655251)31:0.00648558)3:2.8e-07)1:1.5e-07)0:2.3e-07)28:0.00976578)67:0.00298597)93:0.03911822)45:0.01210528)100:0.1150399)100:0.009771085,(((Danthonioideae_Danthonieae_Danthonia_californica_c25843_g2_i3:0.10128985,(Aristidoideae_Aristideae_Stipagrostis_hirtigluma_c55706_g1_i2:0.09240836,(Aristidoideae_Other_Aristida_congesta_c39975_g1_i2_192_1454_plus:0.11404848,Aristidoideae_Other_Aristida_purpurea_c70549_g1_i1_2_655_plus:0.04244252)96:0.04678036)98:0.06124184)54:0.00504109,((Chloridoideae_Eragrostideae_Eragrostis_tef_maker-scaffold6439-augustus-gene-1.50-mRNA-1.mrna1:0.09469386,(Chloridoideae_Eragrostideae_Eragrostis_tef_snap_masked-scaffold10721-abinit-gene-0.6-mRNA-1.mrna1:0.01342251,Chloridoideae_Eragrostideae_Eragrostis_tef_snap_masked-scaffold4090-abinit-gene-0.9-mRNA-1.mrna1:0.01380541)100:0.08599196)100:0.06627477,((Chloridoideae_Zoysieae_Zoysia_japonica_Zjn_sc00031.1.g00960.1.sm.mkhc:0.09943987,Chloridoideae_Zoysieae_Zoysia_japonica_Zjn_sc00097.1.g01880.1.am.mkhc:0.11915668)66:0.02989436,(Chloridoideae_Cynodonteae_Dactyloctenium_aegyptium_c23358_g1_i2:0.09956141,(Chloridoideae_Cynodonteae_Oropetium_thomaeum_20150105_15106A:0.11856126,Chloridoideae_Cynodonteae_Oropetium_thomaeum_20150105_10991A:0.0907637)69:0.01754569)43:0.00398172)100:0.05204474)97:0.03035184)64:0.02641417,(Panicoideae_Chasmanthieae_Chasmanthium_latifolium_c25228_g1_i2:0.08596967,((((Panicoideae_Paspaleae_Paspalum_fimbriatum_c51648_g1_i1:0.07302085,Panicoideae_Paspaleae_Paspalum_vaginatum_c29690_g1_i1_104_1354_plus:0.03109988)100:0.08846004,(Panicoideae_Paspaleae_Hymenachne_amplexicaulis_c11560_g1_i1:0.06340467,(Panicoideae_Paspaleae_Steinchisma_sp._c14792_g1_i1:1e-08,Panicoideae_Paspaleae_Steinchisma_decipiens_c21495_g2_i1_243_1493_plus:1e-08)100:0.07555035)84:0.0202747)98:0.08160144,((Panicoideae_Paspaleae_Hymenachne_amplexicaulis_c29364_g1_i1:0.0521641,(Panicoideae_Paspaleae_Steinchisma_decipiens_c21495_g1_i1_2_1177_plus:0.00409443,Panicoideae_Paspaleae_Steinchisma_sp._c14792_g2_i1:0.02875617)45:0.05709707)90:0.10245321,(Panicoideae_Andropogoneae_Arundinella_hookeri_c37517_g1_i3_2_1408_plus:0.12049516,(Panicoideae_Andropogoneae_Arundinella_hirta_c54871_g1_i2_3_1403_plus:0.04591538,((Panicoideae_Andropogoneae_Zea_mays_Zm00001d052462_T001:0.14780213,(Panicoideae_Andropogoneae_Dichanthium_sericeum_c9789_g1_i1_1_1155_plus:0.03920822,Panicoideae_Andropogoneae_Zea_mays_Zm00001d004976_T001:0.0578672)71:0.02148079)22:0.010903,((LGT_TARGET_Panicoideae_Paniceae-Panicinae_Panicum_vigratum_Pavir.4KG276300.1:1e-08,LGT_TARGET_Panicoideae_Paniceae-Panicinae_Panicum_vigratum_Pavir.4KG278800.1:1e-08)100:0.05537149,(Panicoideae_Andropogoneae_Sorghum_bicolor_SORBI_005G029100:0.01354239,Panicoideae_Andropogoneae_Sorghum_bicolor_SORBI_007G186900:0.00964973)93:0.03105053)54:0.02407916)92:0.03324748)92:0.03008519)87:0.0245725)61:0.03071247)20:0.01752954,(Panicoideae_Tristachyideae_Danthoniopsis_dinteri_c31314_g1_i1_2_1405_plus:0.12658375,((Panicoideae_Paniceae_Neurachne_alopecuroidea_c57945_g1_i3_2_1033_plus:0.01682066,Panicoideae_Paniceae_Paraneurachne_muelleri_c39350_g1_i3_119_1369_plus:0.03278299)100:0.12880179,((Panicoideae_Paniceae_Acroceras_calcicola_c24594_g1_i2_3_1172_plus:0.08582376,(Panicoideae_Paniceae_Oplismenus_burmannii_c31040_g1_i1_1_1122_plus:0.06525005,Panicoideae_Paniceae_Cyrtococcum_patens_c41710_g1_i1:0.0831308)75:0.0187191)60:0.02515921,((Panicoideae_Paniceae_Acroceras_zizanioides_AZIZ_c33486_g7_i1:0.09125475,((Panicoideae_Paniceae_Echinochloa_stagnina_c28466_g1_i3:0.01859847,(Panicoideae_Paniceae_Echinochloa_crus-galli_EC_v6.g075073.t1:0.00388307,Panicoideae_Paniceae_Echinochloa_crus-galli_EC_v6.g091207.t1:0.00822029)99:0.03869374)71:0.01831344,(Panicoideae_Paniceae_Echinochloa_crus-galli_EC_v6.g078603.t1:0.01382234,(Panicoideae_Paniceae_Echinochloa_frumentacea_c52177_g1_i1_3_1211_plus:0.03866224,(Panicoideae_Paniceae_Echinochloa_esculenta_c54449_g1_i10_257_1066_plus:0.03470252,(Panicoideae_Paniceae_Echinochloa_crus-galli_EC_v6.g073596.t1:1e-08,Panicoideae_Paniceae_Echinochloa_esculenta_c43831_g1_i1_3_353_plus:6.2e-07)97:0.02973336)100:0.03974287)42:0.0074235)54:0.00437997)100:0.06565408)13:3.52e-06,(((Panicoideae_Paniceae_Alloteropsis_cimicina_c29329_g3_i2_1_531_plus:0.06121897,Panicoideae_Paniceae_Alloteropsis_cimicina-ACIM1_c26028_g4_i3:0.03037758)35:0.01052373,((Panicoideae_Paniceae_Alloteropsis_semialata_RSA4_c37702_g1_i2:0.0091107,((Panicoideae_Paniceae_Alloteropsis_semialata_BUR1_c30335_g1_i1:0.0128827,Panicoideae_Paniceae_Alloteropsis_semialata_TPE1_c29403_g1_i3:0.01361278)25:0.00920064,(Panicoideae_Paniceae_Alloteropsis_semialata_MAD1_c35849_g1_i1:0.0097795,(Panicoideae_Paniceae_Alloteropsis_semialata_AUS1-2_c26532_g2_i1:0.00644835,Panicoideae_Paniceae_Alloteropsis_semialata_ASEM_AUS1_04403:1.6e-07)81:0.00973781)42:7.4e-07)86:0.03400241)56:0.028052,(Panicoideae_Paniceae_Alloteropsis_semialata_TAN1_c32762_g1_i2:0.01230097,((Panicoideae_Paniceae_Alloteropsis_semialata_TAN4_c20743_g2_i1:0.02563302,Panicoideae_Paniceae_Alloteropsis_semialata_BUR1_c31091_g1_i14:0.00686516)37:9.9e-07,((Panicoideae_Paniceae_Alloteropsis_semialata_RSA5_c27953_g1_i2:0.01317463,(Panicoideae_Paniceae_Alloteropsis_semialata_ASEM_AUS1_33837:0.01180882,Panicoideae_Paniceae_Alloteropsis_semialata_RSA3_c34137_g2_i1:0.02624818)46:0.00656133)69:0.01072364,(Panicoideae_Paniceae_Alloteropsis_semialata_TAN2_c32538_g1_i8:0.0558026,(Panicoideae_Paniceae_Alloteropsis_angusta_AANG3-3_c13122_g1_i2:0.02924985,Panicoideae_Paniceae_Alloteropsis_angusta_AANG4-8_c21510_g1_i2:0.02957872)97:0.02320683)43:0.00167902)55:0.01334644)51:0.01191571)92:0.02100556)76:0.02063463)48:0.01969873,(Panicoideae_Paniceae_Lasiacis_sorghoidea_c27171_g1_i2:0.05560526,((Panicoideae_Paniceae_Homopholis_proluta_c14134_g1_i1:0.00325546,Panicoideae_Paniceae_Homopholis_proluta_c22683_g1_i7_3_1175_plus:0.00319084)100:0.05008983,(((Panicoideae_Paniceae-Panicinae_Panicum_queenslandicum_c20461_g1_i1:0.03116723,(Panicoideae_Paniceae-Panicinae_Panicum_vigratum_Pavir.3KG017800.1:0.03012158,Panicoideae_Paniceae-Panicinae_Panicum_vigratum_Pavir.8KG035300.1:0.03022451)52:0.01604692)6:0.00357622,((Panicoideae_Paniceae-Panicinae_Panicum_miliaceum_c46486_g1_i1_1_1506_plus:0.00338103,(Panicoideae_Paniceae-Panicinae_Panicum_hallii_Pahal.H00064.1.v2.0:0.02096225,(Panicoideae_Paniceae-Panicinae_Panicum_capillare_c24321_g1_i1_204_1451_plus:0.01290469,Panicoideae_Paniceae-Panicinae_Panicum_hallii_Pahal.C00358.1.v2.0:0.00962749)44:0.00330637)36:0.00812599)56:0.01285161,((Panicoideae_Paniceae-Panicinae_Panicum_vigratum_Pavir.8NG025800.1:0.02424352,Panicoideae_Paniceae-Panicinae_Panicum_vigratum_Pavir.3NG008600.1:0.00606893)94:0.02415201,(Panicoideae_Paniceae-Panicinae_Panicum_repens-1_c46470_g2_i3_162_728_plus:5.3e-07,(Panicoideae_Paniceae-Panicinae_Panicum_repens-2_c49292_g1_i1_3_581_plus:0.02147028,Panicoideae_Paniceae-Panicinae_Panicum_coloratum_c31126_g1_i1_3_1160_plus:0.04130317)43:0.00940964)67:0.02084044)8:0.0034395)9:0.00418425)15:0.0117977,(((Panicoideae_Paniceae-Melinidinae_Tricholaena_monachne_c49692_g1_i1_238_1485_plus:0.06478925,(Panicoideae_Paniceae-Melinidinae_Urochloa_fusca_c21036_g1_i1_317_1567_plus:0.04014488,Panicoideae_Paniceae-Melinidinae_Urochloa_brizantha_c69926_g1_i2_218_1468_plus:0.06363609)33:0.00406771)20:0.01051429,((Panicoideae_Paniceae-Melinidinae_Megathyrsus_maximus-1_Contig_9165:0.0310411,(Panicoideae_Paniceae-Melinidinae_Urochloa_plantaginea_c42414_g1_i2_1_576_plus:0.03384664,Panicoideae_Paniceae-Melinidinae_Megathyrsus_maximus_c41646_g1_i1_2_1126_plus:0.0277083)33:0.01310192)52:0.0357975,(Panicoideae_Paniceae_Panicum_pygmaeum_c30681_g1_i3:0.04721833,(Panicoideae_Paniceae_Acroceras_zizanioides_AZIZ_c30936_g3_i1:0.03474129,(Panicoideae_Paniceae_Dichanthelium_oligosanthes_Do005304.1_mrna:0.08887515,(Panicoideae_Paniceae_Dichanthelium_scoparium_c23761_g1_i1_3_1121_plus:0.01612623,(Panicoideae_Paniceae_Dichanthelium_clandestinum_Contig_1482:0.00793267,Panicoideae_Paniceae_Dichanthelium_oligosanthes_Do003947.1_mrna:0.01238953)84:0.00312452)100:0.04767481)8:3.2e-07)27:0.00617736)17:0.00731883)0:0.00305756)1:0.00388097,(((Panicoideae_Paniceae-Cenchrinae_Setaria_italica_Si009954m:0.00647018,Panicoideae_Paniceae-Cenchrinae_Setaria_viridis_c39131_g6_i10_451_1707_plus:0.00654251)100:0.03887448,((Panicoideae_Paniceae-Cenchrinae_Cenchrus_americanus_Pgl_GLEAN_10033251:0.05452488,Panicoideae_Paniceae-Cenchrinae_Cenchrus_purpureus_c54745_g1_i1_1_1131_plus:0.01712469)72:0.02287892,(Panicoideae_Paniceae-Cenchrinae_Stenotaphrum_secundatum_c30574_g1_i1_2_1168_plus:0.04287783,(Panicoideae_Paniceae-Cenchrinae_Setaria_italica_Si026423m:0.01373806,Panicoideae_Paniceae-Cenchrinae_Zuloagaea_bulbosa_c63936_g1_i2_2_1186_plus:0.01264897)98:0.03701709)33:0.00917728)22:0.01141307)32:0.01514563,((Panicoideae_Paniceae_Digitaria_exilis_c38811_g1_i1_2_1135_plus:0.03580548,(Panicoideae_Paniceae_Digitaria_californica_c39444_g1_i4_148_1395_plus:0.03748021,(Panicoideae_Paniceae_Digitaria_ciliaris_c30660_g1_i1:0.04844972,(Panicoideae_Paniceae_Anthephora_pubescens_c49397_g1_i5_3_1436_plus:0.02396627,Panicoideae_Paniceae_Digitaria_pentzii_c53117_g1_i1_2_1129_plus:0.05374531)86:0.01861566)94:0.0158301)69:0.00634028)98:0.04316731,((Panicoideae_Paniceae_Sacciolepis_striata_c24780_g1_i2:1e-08,Panicoideae_Paniceae_Sacciolepis_striata_c45289_g1_i2_3_1037_plus:5.1e-07)100:0.05971546,(Panicoideae_Paniceae_Sacciolepis_indica_c25154_g1_i2_2_1447_plus:0.03823887,(Panicoideae_Paniceae_Panicum_trichanthum_c27317_g2_i1_3_575_plus:0.03449936,Panicoideae_Paniceae_Panicum_bisulcatum_c26702_g3_i10_3_935_plus:0.02710145)55:0.0059484)74:0.01088017)71:0.01879482)9:0.00386801)4:0.0033112)0:0.0025796)6:0.01107093)5:0.00356666)4:0.01673565)1:0.00289474)32:0.02113825)27:0.00994696)41:0.02003703)25:0.01502999)93:0.03430054)86:0.04524019)55:0.009771085);
```
