## Supplemental Figures, Tables & Datasets for "Widespread lateral gene transfer among grasses": Panicum_vigratum_Pavir.4KG278700.tree

```
((Aristidoideae_Other_Aristida_congesta_c38751_g1_i2_2_823_plus:0.03876725,Aristidoideae_Other_Aristida_purpurea_c65752_g1_i1_340_1203_plus:0.02122455):0.112588735,((Panicoideae_Paniceae_Acroceras_zizanioides_AZIZ_c22507_g1_i1:0.10186334,((Panicoideae_Paniceae_Homopholis_proluta_c17775_g1_i1:0.03378701,Panicoideae_Paniceae_Homopholis_proluta_c20578_g1_i1_3_890_plus:0.06507654)39:0.02440049,(((Panicoideae_Paniceae_Echinochloa_crus-galli_EC_v6.g031361.t1:0.14861973,Panicoideae_Paniceae-Panicinae_Panicum_hallii_Pahal.H00597.1.v2.0:0.08164841)48:0.02754379,((Panicoideae_Andropogoneae_Arundinella_hirta_c47485_g1_i1_3_515_plus:0.05335036,Panicoideae_Andropogoneae_Arundinella_hookeri_c33547_g2_i1_2_958_plus:0.01134536)97:0.06662542,(Panicoideae_Andropogoneae_Sorghum_bicolor_SORBI_005G029000:0.025993,((Panicoideae_Andropogoneae_Dichanthium_sericeum_c19958_g2_i1_3_797_plus:0.07820775,Panicoideae_Andropogoneae_Zea_mays_Zm00001d052461_T001:0.17696239)45:0.00904511,(LGT_TARGET_Panicoideae_Paniceae-Panicinae_Panicum_vigratum_Pavir.4KG276500.1:0.02675532,LGT_TARGET_Panicoideae_Paniceae-Panicinae_Panicum_vigratum_Pavir.4KG278700.1:4e-07)99:0.03145614)8:3.1e-07)56:0.01084643)95:0.09387544)2:5.6e-07,(Panicoideae_Paniceae_Neurachne_alopecuroidea_c48414_g1_i1_164_1045_plus:0.0871212,(Panicoideae_Paniceae_Alloteropsis_cimicina-ACIM1_c19430_g1_i3:0.04553041,((Panicoideae_Paniceae_Alloteropsis_angusta_AANG3-3_c4429_g1_i1:3.5e-07,Panicoideae_Paniceae_Alloteropsis_angusta_AANG4-8_c17467_g2_i2:1e-08)100:0.05929359,(Panicoideae_Paniceae_Alloteropsis_semialata_TAN2_c28869_g1_i1:0.01281101,(Panicoideae_Paniceae_Alloteropsis_semialata_RSA5_c25792_g1_i2:0.03917685,(Panicoideae_Paniceae_Alloteropsis_semialata_RSA3_c34137_g1_i2:0.05177041,(Panicoideae_Paniceae_Alloteropsis_semialata_TAN1_c38663_g1_i1:0.00927684,((Panicoideae_Paniceae_Alloteropsis_semialata_MAD1_c28902_g1_i2:1e-08,Panicoideae_Paniceae_Alloteropsis_semialata_ASEM_AUS1_04403:0.0061312)25:3.6e-07,(Panicoideae_Paniceae_Alloteropsis_semialata_TPE1_c26851_g2_i1:1e-08,Panicoideae_Paniceae_Alloteropsis_semialata_BUR1_c28897_g1_i2:0.00614098)26:1e-08)67:0.00622651)20:3.7e-07)61:0.00633524)54:0.0057913)50:0.00664313)93:0.05112751)43:0.02917867)7:0.00878134)5:0.00633746)9:0.01380125)6:0.01722059,(((Panicoideae_Paniceae-Panicinae_Panicum_queenslandicum_c15289_g1_i1:0.01392131,(Panicoideae_Paniceae-Panicinae_Panicum_vigratum_Pavir.3KG018000.1:1.01e-06,Panicoideae_Paniceae-Panicinae_Panicum_vigratum_Pavir.6NG023300.1:0.02175171)65:0.02614263)36:0.01227957,(Panicoideae_Paniceae-Panicinae_Panicum_vigratum_Pavir.4KG157400.1:0.05318722,(Panicoideae_Paniceae-Panicinae_Panicum_vigratum_Pavir.8KG035400.1:0.0326636,((Panicoideae_Paniceae-Panicinae_Panicum_hallii_Pahal.H00065.1.v2.0:0.039607,(Panicoideae_Paniceae-Panicinae_Panicum_repens-1_c41022_g1_i1_203_1069_plus:1e-08,Panicoideae_Paniceae-Panicinae_Panicum_repens-2_c40897_g1_i1_166_1032_plus:1e-08)96:0.02995119)31:0.00497648,(Panicoideae_Paniceae-Panicinae_Panicum_vigratum_Pavir.3NG008500.1:0.02717911,(Panicoideae_Paniceae-Panicinae_Panicum_coloratum_c25167_g1_i1_2_940_plus:0.07350743,(Panicoideae_Paniceae-Panicinae_Panicum_miliaceum_c40217_g1_i1_260_1123_plus:0.01389316,(Panicoideae_Paniceae-Panicinae_Panicum_capillare_c24316_g1_i1_85_951_plus:5.5e-07,Panicoideae_Paniceae-Panicinae_Panicum_hallii_Pahal.C00357.1.v2.0:1e-08)61:0.01003357)60:0.02046771)18:0.00098072)16:0.0077684)27:0.01063912)15:0.00877215)8:0.013019)15:0.00748386,(((Panicoideae_Paniceae-Melinidinae_Urochloa_brizantha_c71118_g1_i2_288_1148_plus:0.03940863,(Panicoideae_Paniceae-Melinidinae_Megathyrsus_maximus_c39755_g2_i1_2_907_plus:0.02639622,Panicoideae_Paniceae_Sacciolepis_indica_c4652_g1_i1_261_1094_plus:0.08521743)25:0.00537981)51:0.01409077,((Panicoideae_Paniceae-Cenchrinae_Setaria_italica_Si010738m:0.00619451,(Panicoideae_Paniceae-Cenchrinae_Setaria_italica_Si026702m:0.00620645,Panicoideae_Paniceae-Cenchrinae_Setaria_viridis_c38232_g1_i1_1_732_minus:0.0062089)75:0.00635296)86:0.01275216,((Panicoideae_Paniceae-Cenchrinae_Cenchrus_americanus_Pgl_GLEAN_10033250:0.01896094,Panicoideae_Paniceae-Cenchrinae_Cenchrus_purpureus_c52966_g1_i3_166_1050_plus:6.9e-07)98:0.03334013,(Panicoideae_Paniceae-Cenchrinae_Stenotaphrum_secundatum_c30452_g1_i1_282_1112_plus:0.02452866,Panicoideae_Paniceae-Cenchrinae_Zuloagaea_bulbosa_c60249_g1_i3_270_1142_plus:0.02116147)50:0.00797184)47:0.00563511)56:0.0134364)73:0.03911297,((Panicoideae_Paniceae_Panicum_trichanthum_c10272_g1_i1_2_835_plus:0.05823517,(Panicoideae_Paniceae_Panicum_bisulcatum_c19449_g1_i1_3_806_plus:0.06324565,(Panicoideae_Paniceae_Sacciolepis_striata_c48458_g1_i1_216_1088_plus:0.02534705,Panicoideae_Paniceae_Sacciolepis_striata_c17613_g1_i2:0.00622885)91:0.02881165)44:0.01007083)20:0.01430936,((Panicoideae_Paniceae_Oplismenus_burmannii_c9655_g1_i1_291_1205_plus:0.03279505,(Panicoideae_Paniceae_Cyrtococcum_patens_c26970_g1_i1_101_1006_plus:4.14e-06,Panicoideae_Paniceae_Cyrtococcum_patens_c33048_g1_i1:0.0062533)90:0.04390381)93:0.02336851,(Panicoideae_Paniceae_Alloteropsis_cimicina_c19383_g1_i1_2_865_plus:0.02274403,(Panicoideae_Paniceae_Digitaria_californica_c32871_g1_i2_74_892_plus:0.05375291,(Panicoideae_Paniceae_Digitaria_exilis_c39319_g1_i1_209_1105_plus:0.00773797,Panicoideae_Paniceae_Digitaria_pentzii_c50336_g2_i2_1_909_plus:0.05454308)47:0.01367155)39:0.01161798)84:0.06238838)28:0.02725338)0:3.9e-07)6:0.01178687)2:1.36e-06)100:0.112588735);
```
