## Supplemental Figures, Tables & Datasets for "Widespread lateral gene transfer among grasses": Panicum_vigratum_Pavir.5NG164400.tree

```
((Aristidoideae_Aristideae_Stipagrostis_hirtigluma_c49656_g1_i1:0.02370755,(Aristidoideae_Other_Aristida_congesta_c10645_g1_i2_174_839_plus:0.03351545,Aristidoideae_Other_Aristida_purpurea_c63577_g1_i1_168_773_plus:0.03975436)74:0.02633849)34:1.515e-06,(Chloridoideae_Zoysieae_Zoysia_japonica_Zjn_sc00148.1.g00270.1.am.mkhc:0.18584417,((Chloridoideae_Cynodonteae_Dactyloctenium_aegyptium_c15399_g1_i2:0.13698369,(Chloridoideae_Cynodonteae_Oropetium_thomaeum_20150105_22524A:0.17366616,(LGT_TARGET_Panicoideae_Paniceae-Panicinae_Panicum_vigratum_Pavir.5KG163100.1:5.5e-07,LGT_TARGET_Panicoideae_Paniceae-Panicinae_Panicum_vigratum_Pavir.5NG164400.1:0.0122702):0.09882225)99:0.03459038)54:0.03000809,((Panicoideae_Tristachyideae_Danthoniopsis_dinteri_c21486_g1_i1_3_713_plus:0.10900718,(Panicoideae_Paspaleae_Hymenachne_amplexicaulis_c18634_g1_i1:0.03788863,Panicoideae_Paspaleae_Steinchisma_sp._c5428_g1_i1:0.1165838)86:0.05709568)60:0.03354606,((Panicoideae_Paniceae_Acroceras_zizanioides_AZIZ_c23518_g1_i1:0.04328128,(Panicoideae_Paniceae_Echinochloa_crus-galli_EC_v6.g021004.t1:0.04135353,((Panicoideae_Paniceae_Echinochloa_esculenta_c47910_g1_i3_206_862_plus:1e-08,Panicoideae_Paniceae_Echinochloa_frumentacea_c46976_g1_i1_160_846_plus:0.01597449)9:6.5e-07,(Panicoideae_Paniceae_Echinochloa_stagnina_c25013_g2_i4:0.02079846,(Panicoideae_Paniceae_Echinochloa_crus-galli_EC_v6.g095877.t1:2.6e-07,Panicoideae_Paniceae_Echinochloa_crus-galli_EC_v6.g022767.t1:0.01657326)7:2.6e-07)4:6.8e-07)4:7.1e-07)32:0.01949642)16:5.784e-05,((Panicoideae_Paniceae_Anthephora_pubescens_c41519_g1_i3_135_731_plus:0.09307254,Panicoideae_Paniceae_Digitaria_ciliaris_c25262_g1_i2:0.01529333)62:0.02434999,(((Panicoideae_Paniceae-Cenchrinae_Setaria_barbata_c28086_g1_i1:0.03708055,Panicoideae_Paniceae-Melinidinae_Urochloa_brizantha_c56523_g1_i1_185_808_plus:0.04969807)29:0.00814131,(Panicoideae_Paniceae-Melinidinae_Urochloa_fusca_c1872_g1_i1_1605_2111_plus:0.03154266,(Panicoideae_Paniceae-Cenchrinae_Setaria_italica_Si030818m:1e-08,(Panicoideae_Paniceae-Cenchrinae_Setaria_viridis_c31360_g1_i1_180_752_plus:1e-08,(Panicoideae_Paniceae-Cenchrinae_Setaria_italica_Si031028m:4.9e-07,Panicoideae_Paniceae-Cenchrinae_Setaria_italica_Si031034m:7.1e-07)29:4.9e-07)20:1e-08)83:0.02598237)13:1.03e-06)10:0.01069823,((Panicoideae_Paniceae-Panicinae_Panicum_queenslandicum_c20007_g1_i1:0.02095726,(Panicoideae_Paniceae-Panicinae_Panicum_hallii_Pahal.B00281.1.v2.0:0.01783716,(Panicoideae_Paniceae-Panicinae_Panicum_vigratum_Pavir.2KG048900.1:0.05911992,Panicoideae_Paniceae-Panicinae_Panicum_miliaceum_c37804_g1_i2_2_817_plus:0.02769167)12:3.5e-07)6:7e-07)74:0.01669949,((Panicoideae_Paniceae_Homopholis_proluta_c7250_g1_i1:3.8e-07,Panicoideae_Paniceae_Cyrtococcum_patens_c35932_g2_i1:0.04504057)22:0.01416275,((Panicoideae_Paniceae_Alloteropsis_semialata_RSA5_c18065_g1_i2:0.023604,Panicoideae_Paniceae_Alloteropsis_semialata_TAN2_c33316_g1_i1:0.00782805)27:6.1e-07,(Panicoideae_Paniceae_Alloteropsis_semialata_AUS1-2_c18420_g1_i2:3.6e-07,(Panicoideae_Paniceae_Alloteropsis_semialata_TPE1_c27332_g1_i1:1e-08,((Panicoideae_Paniceae_Alloteropsis_semialata_BUR1_c29837_g9_i1:1e-08,Panicoideae_Paniceae_Alloteropsis_semialata_TAN4_c17376_g1_i1:0.00771108)7:4e-07,(Panicoideae_Paniceae_Alloteropsis_semialata_RSA4_c35328_g2_i2:0.00777437,Panicoideae_Paniceae_Alloteropsis_semialata_RSA3_c33186_g2_i1:0.0076956)40:0.00766935)4:1e-08)3:3.6e-07)48:0.01548606)67:0.01134786)28:0.031546)12:0.00906286)4:0.01097518)6:0.02144336)30:0.04845322)96:0.12213665)36:0.01721681)34:1.515e-06);
```
