## Supplemental Figures, Tables & Datasets for "Widespread lateral gene transfer among grasses": Panicum_vigratum_Pavir.5NG480400.tree

```
((Aristidoideae_Aristideae_Stipagrostis_hirtigluma_c51337_g2_i1:0.12690038,(Aristidoideae_Other_Aristida_purpurea_c72088_g2_i1_255_2207_plus:0.02333618,Aristidoideae_Other_Aristida_congesta_c58346_g1_i1_1_567_plus:0.04211173)100:0.08629064)99:0.02018141,(Danthonioideae_Danthonieae_Danthonia_californica_c20012_g2_i1:0.11266904,((Micrairoideae_Eriachneae_Eriachne_aristidea_c45774_g1_i1_2_1222_plus:0.25847992,(Chloridoideae_Eragrostideae_Eragrostis_tef_maker-scaffold3392-snap-gene-0.67-mRNA-1.mrna1:0.02244722,(Chloridoideae_Eragrostideae_Eragrostis_tef_maker-scaffold698-snap-gene-1.15-mRNA-2.mrna1:1e-08,Chloridoideae_Eragrostideae_Eragrostis_tef_m.58045:1e-08)74:0.0059246)100:0.13190042)56:0.00838598,(((Pooideae_Brachypodieae_Brachypodium_distachyon_BDI3G12790.1:0.25455037,Oryzoideae_Oryzeae_Leersia_perrieri_LPERR08G20730.2:0.23687643)74:0.02532975,((Panicoideae_Andropogoneae_Arundinella_hirta_c58485_g1_i1_3_2336_plus:0.13199628,Chloridoideae_Zoysieae_Zoysia_japonica_Zjn_sc00255.1.g00020.1.am.mkhc:0.14654089)46:0.02342212,((Panicoideae_Paspaleae_Hymenachne_amplexicaulis_c26583_g1_i1:0.03083511,(Panicoideae_Paspaleae_Steinchisma_sp._c8606_g1_i3:0.00316503,Panicoideae_Paspaleae_Steinchisma_decipiens_c24895_g1_i2_233_2509_plus:1e-08)99:0.05294253)92:0.03534221,(Panicoideae_Tristachyideae_Danthoniopsis_dinteri_c31622_g2_i1_1_1869_plus:0.12577619,(Panicoideae_Paniceae_Homopholis_proluta_c14316_g2_i1:0.08629308,(((Panicoideae_Paniceae_Anthephora_pubescens_c37152_g1_i1_2_2119_plus:0.08475873,Panicoideae_Paniceae_Digitaria_californica_c39572_g2_i3_2_2170_plus:0.00637307)89:0.04546212,(Panicoideae_Paniceae-Cenchrinae_Zuloagaea_bulbosa_c63036_g1_i1_1_2241_plus:0.07003673,Panicoideae_Paniceae-Melinidinae_Megathyrsus_maximus_c34751_g1_i1_2_955_plus:0.05125181)76:0.01530938)22:0.0034398,((Panicoideae_Paniceae-Panicinae_Panicum_vigratum_Pavir.2NG607900.1:0.03778915,((Panicoideae_Paniceae-Panicinae_Panicum_repens-1_c44586_g1_i3_3_2057_plus:1e-08,Panicoideae_Paniceae-Panicinae_Panicum_repens-2_c48949_g1_i1_264_2489_plus:1e-08)99:0.02971368,(Panicoideae_Paniceae-Panicinae_Panicum_coloratum_c30894_g1_i1_2_1831_plus:0.03676829,(Panicoideae_Paniceae-Panicinae_Panicum_capillare_c24414_g1_i1_1_2226_plus:1.3e-07,Panicoideae_Paniceae-Panicinae_Panicum_hallii_Pahal.C04331.1.v2.0:0.00635794)99:0.01618143)59:0.00630629)25:2.9e-07)94:0.02612629,((Panicoideae_Paniceae_Oplismenus_burmannii_c33593_g2_i2_2_2074_plus:0.08571914,(Panicoideae_Paniceae_Cyrtococcum_patens_c41832_g1_i2:0.00855006,Panicoideae_Paniceae_Cyrtococcum_patens_c27864_g2_i1_3_1646_plus:0.00838775):0.04757988)100:0.00716066,(((Panicoideae_Paniceae_Echinochloa_crus-galli_EC_v6.g019408.t1:0.01237015,Panicoideae_Paniceae_Echinochloa_stagnina_c29611_g1_i1:0.01084641)54:0.00491105,(Panicoideae_Paniceae_Echinochloa_frumentacea_c31482_g1_i1_1_444_plus:0.01549354,(Panicoideae_Paniceae_Echinochloa_crus-galli_EC_v6.g041482.t1:1e-08,Panicoideae_Paniceae_Echinochloa_esculenta_c51161_g2_i2_109_2346_plus:1e-08)67:0.00322377)67:0.00234037)99:0.06185719,(Panicoideae_Paniceae_Panicum_pygmaeum_c28125_g2_i1:0.01081548,((Panicoideae_Paniceae_Panicum_bisulcatum_c23959_g1_i3_2_1123_plus:0.01884067,Panicoideae_Paniceae_Sacciolepis_indica_c6168_g1_i1_2_2134_plus:0.08475085)98:0.02578763,(Panicoideae_Paniceae_Sacciolepis_striata_c26132_g3_i3:0.00531383,Panicoideae_Paniceae_Sacciolepis_striata_c49577_g2_i2_1_636_plus:0.03613106)100:0.04303235)98:0.03318252)45:0.00574269)14:0.00358896)47:0.00408841)23:0.00426395)24:0.0036401)14:0.00753975)16:0.00654039)15:0.02640503)25:0.41469005)100:0.09968138,(Panicoideae_Chasmanthieae_Chasmanthium_latifolium_c24327_g1_i1:0.06014856,(Panicoideae_Tristachyideae_Danthoniopsis_dinteri_c30791_g1_i3_3_1421_plus:0.12118069,(((Panicoideae_Paspaleae_Hymenachne_amplexicaulis_c25665_g1_i1:0.07582263,(Panicoideae_Paspaleae_Paspalum_fimbriatum_c18724_g1_i2:0.04037944,Panicoideae_Paspaleae_Paspalum_vaginatum_c4919_g1_i1_190_1929_plus:0.02330419)100:0.06786688)100:0.03963264,((Panicoideae_Andropogoneae_Arundinella_hookeri_c49469_g1_i1_441_2651_plus:0.00696203,Panicoideae_Andropogoneae_Arundinella_hirta_c51391_g1_i4_858_2519_plus:0.00235215)100:0.10891391,((Panicoideae_Andropogoneae_Dichanthium_sericeum_c21648_g1_i1_313_2487_plus:0.06800943,Panicoideae_Andropogoneae_Sorghum_bicolor_SORBI_007G161600:0.05199637)84:0.01108161,(Panicoideae_Andropogoneae_Zea_mays_Zm00001d031851_T002:0.09794326,Panicoideae_Andropogoneae_Zea_mays_Zm00001d049884_T001:0.08024467)66:0.00535968)97:0.02945093)100:0.0599019)75:0.01175366,((Panicoideae_Paniceae_Panicum_pygmaeum_c28125_g1_i1:0.02103803,(Panicoideae_Paniceae_Dichanthelium_scoparium_c22833_g1_i1_310_2424_plus:0.0817563,(Panicoideae_Paniceae_Digitaria_exilis_c41006_g1_i3_41_2164_plus:0.03876201,(Panicoideae_Paniceae_Digitaria_californica_c39572_g1_i4_1_1533_plus:0.02856203,(Panicoideae_Paniceae_Digitaria_ciliaris_c30192_g1_i1:0.03753806,Panicoideae_Paniceae_Anthephora_pubescens_c47654_g1_i2_270_2387_plus:0.07090188)95:0.01879512)79:0.00623678)100:0.06550148)13:0.0035949)2:1.8e-07,((Panicoideae_Paniceae_Acroceras_zizanioides_AZIZ_c29343_g1_i1:0.12104193,(((Panicoideae_Paniceae_Cyrtococcum_patens_c30348_g1_i3_1_2178_plus:0.05484424,Panicoideae_Paniceae_Lasiacis_sorghoidea_c27279_g1_i1:0.02479692)33:0.00252344,(Panicoideae_Paniceae_Acroceras_calcicola_c18654_g1_i2_292_2385_plus:0.04812916,(Panicoideae_Paniceae_Cyrtococcum_patens_c40682_g1_i1:0.07520399,Panicoideae_Paniceae_Oplismenus_burmannii_c33593_g1_i2_261_2177_plus:0.05420011)39:0.00367911)53:0.00791936)99:0.02654042,(Panicoideae_Paniceae_Echinochloa_stagnina_c2105_g1_i1:0.01085729,((Panicoideae_Paniceae_Echinochloa_crus-galli_EC_v6.g107657.t1:1.5e-07,Panicoideae_Paniceae_Echinochloa_esculenta_c29849_g1_i1_2_712_plus:1e-08)100:0.01673074,(Panicoideae_Paniceae_Echinochloa_crus-galli_EC_v6.g072331.t1:0.00463836,(Panicoideae_Paniceae_Echinochloa_frumentacea_c41969_g2_i1_2_574_plus:0.01159543,Panicoideae_Paniceae_Echinochloa_crus-galli_EC_v6.g107917.t1:2.8e-07)78:0.00938789)57:0.00226336)46:0.00265437)100:0.07216009)39:0.01030955)8:1.7e-07,(((Panicoideae_Paniceae_Homopholis_proluta_c14316_g1_i2:6.7e-07,Panicoideae_Paniceae_Homopholis_proluta_c22686_g1_i1_49_408_plus:5.2e-07)100:0.04827689,((Panicoideae_Paniceae-Melinidinae_Tricholaena_monachne_c48865_g2_i1_474_2660_plus:0.10570531,((Panicoideae_Paniceae-Melinidinae_Megathyrsus_maximus_c30901_g1_i2_84_2123_plus:0.04054982,Panicoideae_Paniceae-Melinidinae_Urochloa_fusca_c13551_g1_i2_348_968_plus:0.02674658)63:0.0142073,(Panicoideae_Paniceae-Melinidinae_Urochloa_plantaginea_c41683_g1_i2_216_2228_plus:0.01956565,Panicoideae_Paniceae-Melinidinae_Urochloa_brizantha_c71885_g1_i2_1_369_plus:0.02904075)86:0.01661736)89:0.01612967)99:0.02802248,(Panicoideae_Paniceae-Cenchrinae_Setaria_barbata_c33310_g3_i1:0.04966272,(Panicoideae_Paniceae-Cenchrinae_Stenotaphrum_secundatum_c30488_g2_i1_294_2351_plus:0.02624077,((Panicoideae_Paniceae-Cenchrinae_Setaria_italica_Si015142m:1e-08,Panicoideae_Paniceae-Cenchrinae_Setaria_viridis_c20004_g1_i1_404_2464_plus:1e-08)98:0.01111504,(LGT_TARGET_Panicoideae_Paniceae-Panicinae_Panicum_vigratum_Pavir.5NG480400.1:0.02163624,(Panicoideae_Paniceae-Cenchrinae_Cenchrus_purpureus_c52367_g1_i2_286_2334_plus:0.00665724,Panicoideae_Paniceae-Cenchrinae_Cenchrus_americanus_Pgl_GLEAN_10019620:0.02163805)100:0.02383877)71:0.00465294)61:0.00515539)57:0.00794283)100:0.0403392)55:0.00772455)37:0.00216003,((((Panicoideae_Paniceae-Panicinae_Panicum_coloratum_c30894_g2_i2_128_2278_plus:0.01409051,Panicoideae_Paniceae-Panicinae_Panicum_repens-2_c48949_g2_i7_246_830_plus:0.01388907)100:0.02283912,((Panicoideae_Paniceae-Panicinae_Panicum_vigratum_Pavir.6KG416400.1:0.03892538,Panicoideae_Paniceae-Panicinae_Panicum_queenslandicum_c15484_g1_i5:0.01190527)71:0.00532737,(Panicoideae_Paniceae-Panicinae_Panicum_miliaceum_c46668_g2_i7_2_2293_plus:0.00690688,(Panicoideae_Paniceae-Panicinae_Panicum_capillare_c24414_g2_i6_165_2603_plus:0.00683114,Panicoideae_Paniceae-Panicinae_Panicum_hallii_Pahal.F00304.1.v2.0:1.5e-07)91:0.0068096)85:0.00819847)50:0.00405346)99:0.03725287,((Panicoideae_Paniceae_Paraneurachne_muelleri_c38441_g1_i4_274_2412_plus:0.03051886,Panicoideae_Paniceae_Neurachne_alopecuroidea_c51533_g1_i1_293_2446_plus:0.01084413)100:0.05023856,((Panicoideae_Paniceae_Sacciolepis_striata_c49577_g1_i5_3_2441_plus:0.0022664,Panicoideae_Paniceae_Sacciolepis_striata_c26132_g2_i2:1e-08)100:0.03372056,(Panicoideae_Paniceae_Sacciolepis_indica_c25930_g1_i4_293_2455_plus:0.05871302,(Panicoideae_Paniceae_Panicum_trichanthum_c23387_g1_i2_2_2170_plus:0.01852586,Panicoideae_Paniceae_Panicum_bisulcatum_c23959_g2_i1_2_1876_plus:0.01908493)52:0.00306877)78:0.00703634)100:0.0309846)77:0.01346554)33:0.00265281,((Panicoideae_Paniceae_Alloteropsis_cimicina_c28666_g1_i2_87_2195_plus:0.00965929,Panicoideae_Paniceae_Alloteropsis_cimicina-ACIM1_c21538_g1_i1:0.001951)100:0.05135923,((Panicoideae_Paniceae_Alloteropsis_angusta_AANG3-3_c9887_g1_i1:0.00229777,Panicoideae_Paniceae_Alloteropsis_angusta_AANG4-8_c18254_g1_i1:1e-08)100:0.04239565,((Panicoideae_Paniceae_Alloteropsis_semialata_RSA5_c25992_g1_i1:0.0045622,Panicoideae_Paniceae_Alloteropsis_semialata_TAN2_c27842_g1_i1:0.00228823)75:0.00223796,((Panicoideae_Paniceae_Alloteropsis_semialata_TAN4_c38231_g1_i1:0.00454858,Panicoideae_Paniceae_Alloteropsis_semialata_TAN1_c25739_g1_i1:0.00453849)5:1.7e-07,(Panicoideae_Paniceae_Alloteropsis_semialata_BUR1_c1509_g1_i1:0.00458987,(Panicoideae_Paniceae_Alloteropsis_semialata_TPE1_c22227_g1_i1:0.00456043,(Panicoideae_Paniceae_Alloteropsis_semialata_AUS1-2_c3779_g1_i1:1.2e-07,(Panicoideae_Paniceae_Alloteropsis_semialata_AUS133082:1.3e-07,(Panicoideae_Paniceae_Alloteropsis_semialata_RSA3_c26391_g1_i1:0.00227079,(Panicoideae_Paniceae_Alloteropsis_semialata_RSA4_c28731_g1_i1:1.7e-07,Panicoideae_Paniceae_Alloteropsis_semialata_MAD1_c25782_g1_i1:0.00227231)39:1.7e-07)48:0.00227231)6:1.2e-07)6:1.3e-07)24:0.00225843)63:0.00455409)46:0.00231192)98:0.04248578)100:0.02002337)91:0.02265659)13:0.00230829)0:2.7e-07)16:0.002353)82:0.02875651)99:0.04759629)57:0.01504425)78:0.02155667)98:0.0241169)88:0.01349142)45:0.02018141);
```
