## Supplemental Figures, Tables & Datasets for "Widespread lateral gene transfer among grasses": Panicum_vigratum_Pavir.5NG608300.tree

```
(((Oryzoideae_Oryzeae_Oryza_brachyantha_OB02G42100.1:0.04773855,(Oryzoideae_Oryzeae_Leersia_perrieri_LPERR02G29010.1:0.49003137,(Oryzoideae_Oryzeae_Oryza_punctata_OPUNC02G32490.1:0.04687488,(Oryzoideae_Oryzeae_Oryza_glumipatula_OGLUM02G36550.1:0.00339901,(Oryzoideae_Oryzeae_Oryza_sativa_OS02T078760001:1.4e-07,(Oryzoideae_Oryzeae_Oryza_nivara_ONIVA02G37400.1:0.00493276,((Oryzoideae_Oryzeae_Oryza_barthii_OBART02G35280.1:3e-08,Oryzoideae_Oryzeae_Oryza_indica_BGIOSGA009174TA:0.00276637)7:3e-08,(Oryzoideae_Oryzeae_Oryza_glaberrima_ORGLA02G0305700.1:1.2e-07,(Oryzoideae_Oryzeae_Oryza_rufipogon_ORUFI02G36790.1:1e-07,(Oryzoideae_Oryzeae_Oryza_sativa_OS02T078760002:1e-06,Oryzoideae_Oryzeae_Oryza_longistaminata_KN539972.1_FGT006:0.01244055)35:0.00462487)1:1e-07)1:1.6e-07)1:1.6e-07)2:1.3e-07)52:0.00671395)80:0.05811864)51:0.03807109)77:0.05480943)89:0.17954517,((Pooideae_Brachypodieae_Brachypodium_distachyon_BDI3G51890.1:0.2292285,Pooideae_Brachypodieae_Brachypodium_distachyon_BDI3G53690.1:0.13961988)99:0.40591493,(((Pooideae_Triticeae_Triticum_aestivum_TRIAE_CS42_6BL_TGACv1_499780_AA1591540.1:0.05162331,(Pooideae_Triticeae_Triticum_aestivum_TRIAE_CS42_6AL_TGACv1_472318_AA1520770.1:0.05368692,(Pooideae_Triticeae_Aegilops_tauschii_EMT18144:1e-08,Pooideae_Triticeae_Triticum_aestivum_TRIAE_CS42_6DL_TGACv1_526350_AA1680170.1:1e-08)100:0.03206416)90:0.03340266)76:0.03390552,(Pooideae_Triticeae_Hordeum_vulgare_HORVU6Hr1G083610.2:0.04089809,(Pooideae_Triticeae_Hordeum_vulgare_HORVU6Hr1G083680.1:1e-08,(Pooideae_Triticeae_Hordeum_vulgare_HORVU6Hr1G083680.5:1e-08,Pooideae_Poeae_Poa_sp._PSSP_c8717_g1_i1:0.13787868)19:1e-08)64:0.04375733)44:0.0518)38:0.06234364,((Pooideae_Triticeae_Triticum_aestivum_TRIAE_CS42_6BL_TGACv1_499694_AA1589340.1:0.040549,(Pooideae_Triticeae_Triticum_aestivum_TRIAE_CS42_6BL_TGACv1_500463_AA1605200.1:0.01754013,(Pooideae_Triticeae_Aegilops_tauschii_EMT03461:0.00654386,Pooideae_Triticeae_Triticum_aestivum_TRIAE_CS42_6DL_TGACv1_526595_AA1687820.1:0.0052917)98:0.04457249)55:0.01829918)97:0.09768809,((Pooideae_Triticeae_Triticum_aestivum_TRIAE_CS42_6AL_TGACv1_472424_AA1521920.1:1.45e-06,Pooideae_Triticeae_Triticum_urartu_TRIUR3_02529T1:1e-08)85:0.12946175,(Pooideae_Triticeae_Hordeum_vulgare_HORVU6Hr1G083570.16:0.0807367,(Pooideae_Triticeae_Triticum_aestivum_TRIAE_CS42_6BL_TGACv1_499694_AA1589370.1:1.41e-06,Pooideae_Triticeae_Triticum_aestivum_TRIAE_CS42_6BL_TGACv1_499694_AA1589320.1:0.01920917)93:0.12600893)39:0.03516423)27:0.02616429)41:0.07663339)40:0.06522356)73:0.17044513)40:0.01328468,((Danthonioideae_Danthonieae_Danthonia_californica_c35827_g1_i1:0.06822861,(Pooideae_Brachypodieae_Brachypodium_distachyon_BDI2G41790.1:0.17698495,(Pooideae_Triticeae_Aegilops_tauschii_EMT26821:0.00523692,(Pooideae_Triticeae_Triticum_aestivum_TRIAE_CS42_2BL_TGACv1_132564_AA0438420.1:0.06326049,Pooideae_Triticeae_Triticum_aestivum_TRIAE_CS42_2DL_TGACv1_160796_AA0554230.1:0.00362394):0.00514377)73:0.21868768)100:0.00844761)100:0.10416578,(Micrairoideae_Eriachneae_Eriachne_aristidea_c11151_g1_i1_1_438_plus:0.30639418,(((Aristidoideae_Aristideae_Stipagrostis_hirtigluma_c54011_g1_i2:0.13402863,(Aristidoideae_Other_Aristida_congesta_c5640_g1_i1_3_1778_plus:0.07189012,Aristidoideae_Other_Aristida_purpurea_c68097_g1_i1_122_2137_plus:0.05732075)96:0.05723718)52:0.03663109,((Chloridoideae_Zoysieae_Zoysia_japonica_Zjn_sc00066.1.g02390.1.am.mk:0.13166402,(Chloridoideae_Zoysieae_Zoysia_japonica_Zjn_sc00007.1.g02530.1.am.mk:0.07679941,Chloridoideae_Zoysieae_Zoysia_japonica_Zjn_sc00007.1.g02500.1.am.mk:0.10321319)98:0.0720544)91:0.11663993,(Chloridoideae_Cynodonteae_Dactyloctenium_aegyptium_c7383_g1_i1:0.47274366,(Chloridoideae_Eragrostideae_Eragrostis_tef_maker-scaffold7437-snap-gene-0.46-mRNA-1.mrna1:0.10353626,Chloridoideae_Eragrostideae_Eragrostis_tef_maker-scaffold3158-snap-gene-0.16-mRNA-1.mrna1:0.07460429)99:0.14551916)47:0.03830447)69:0.11419808)25:0.02431824,(Panicoideae_Chasmanthieae_Chasmanthium_latifolium_c25549_g1_i1:0.12192482,((((Panicoideae_Paspaleae_Paspalum_fimbriatum_c437_g2_i1:0.04976937,Panicoideae_Paspaleae_Paspalum_vaginatum_c34283_g1_i2_105_3086_plus:0.04358473)100:0.06491742,(Panicoideae_Paspaleae_Steinchisma_sp._c9102_g2_i1:0.13513222,Panicoideae_Paspaleae_Hymenachne_amplexicaulis_c22666_g1_i1:0.04829549)96:0.03123097)94:0.06564051,((Panicoideae_Andropogoneae_Arundinella_hirta_c38630_g1_i1_255_3221_plus:0.01590514,Panicoideae_Andropogoneae_Arundinella_hookeri_c32559_g1_i1_170_3142_plus:0.03070757)100:0.04405199,(Panicoideae_Andropogoneae_Sorghum_bicolor_SORBI_004G324000:0.06182174,(Panicoideae_Andropogoneae_Dichanthium_sericeum_c40578_g1_i1_3_530_plus:0.16079083,(Panicoideae_Andropogoneae_Zea_mays_Zm00001d052064_T001:0.1578201,Panicoideae_Andropogoneae_Zea_mays_Zm00001d018332_T001:0.11162887)51:0.01926736)6:1.89e-06)38:0.07040703)44:0.05997264)30:0.02996783,((Panicoideae_Paniceae_Homopholis_proluta_c6450_g1_i1:0.07982911,((Panicoideae_Paniceae_Dichanthelium_oligosanthes_Do014306.1_mrna:0.06657932,((Panicoideae_Paniceae_Neurachne_alopecuroidea_c24507_g1_i1_3_650_plus:0.04784552,Panicoideae_Paniceae_Paraneurachne_muelleri_c47537_g1_i1_3_350_minus:0.06067935)56:0.01875959,(Panicoideae_Paniceae_Lasiacis_sorghoidea_c29601_g1_i1:0.08653266,(Panicoideae_Paniceae_Cyrtococcum_patens_c43154_g1_i1:0.01873465,Panicoideae_Paniceae_Cyrtococcum_patens_c13131_g1_i1_1_399_plus:0.01183071)97:0.05841122)44:0.02556554)14:1.72e-06)17:0.01031595,((Panicoideae_Paniceae_Alloteropsis_angusta_AANG3-3_c26852_g1_i1:2.3e-07,Panicoideae_Paniceae_Alloteropsis_angusta_AANG4-8_c12420_g2_i2:1e-08)100:0.08411317,(Panicoideae_Paniceae_Alloteropsis_semialata_RSA5_c40270_g1_i1:0.01491455,(Panicoideae_Paniceae_Alloteropsis_semialata_TAN2_c23273_g2_i2:0.00924064,(Panicoideae_Paniceae_Alloteropsis_semialata_TAN1_c22950_g2_i1:0.01442952,((Panicoideae_Paniceae_Alloteropsis_semialata_RSA4_c35832_g1_i1:9e-08,Panicoideae_Paniceae_Alloteropsis_semialata_RSA3_c14656_g1_i1:9.9e-07)63:0.00176291,((Panicoideae_Paniceae_Alloteropsis_semialata_AUS126925:0.00327132,Panicoideae_Paniceae_Alloteropsis_semialata_TPE1_c9311_g1_i1:0.00684828)42:0.0016627,(Panicoideae_Paniceae_Alloteropsis_semialata_MAD1_c21325_g1_i1:1e-08,Panicoideae_Paniceae_Alloteropsis_semialata_BUR1_c26463_g2_i1:0.00329705)68:0.00340746)42:0.00306943)44:0.00660217)31:0.00618249)21:0.00198946)69:0.01816999)87:0.06915774)15:0.0134724)14:0.01068446,((((Panicoideae_Paniceae-Panicinae_Panicum_queenslandicum_c8151_g1_i1:0.04820445,Panicoideae_Paniceae-Panicinae_Panicum_vigratum_Pavir.1KG528300.1:0.04427958)90:0.04261394,(Panicoideae_Paniceae_Alloteropsis_cimicina_c18178_g1_i1_1_417_minus:0.08663883,(Panicoideae_Paniceae_Panicum_trichanthum_c29935_g1_i1_2_640_plus:0.0848391,(Panicoideae_Paniceae_Sacciolepis_indica_c17288_g1_i1_3_1082_plus:0.09252863,(Panicoideae_Paniceae_Panicum_bisulcatum_c31959_g1_i1_1_441_plus:0.059982,(Panicoideae_Paniceae_Sacciolepis_striata_c1632_g1_i1_2_1186_plus:1.8e-07,Panicoideae_Paniceae_Sacciolepis_striata_c30159_g1_i1:1e-08)83:0.04279539)48:0.02212384)35:0.02112854)56:0.01907935)11:0.01725679)8:0.03617084,((Panicoideae_Paniceae-Panicinae_Panicum_miliaceum_c28308_g1_i2_23_502_plus:0.01451285,(Panicoideae_Paniceae-Panicinae_Panicum_hallii_Pahal.A03633.1.v2.0:3.6e-07,Panicoideae_Paniceae-Panicinae_Panicum_capillare_c32706_g1_i1_2_397_plus:1e-08)92:0.01710105)83:0.02762952,((Panicoideae_Paniceae-Panicinae_Panicum_vigratum_Pavir.1NG517400.1:0.03093681,Panicoideae_Paniceae-Melinidinae_Tricholaena_monachne_c7621_g1_i1_1_330_plus:0.13422796)29:0.02749112,(Panicoideae_Paniceae-Panicinae_Panicum_coloratum_c51807_g1_i1_3_449_plus:0.02640892,(Panicoideae_Paniceae-Panicinae_Panicum_repens-2_c7783_g1_i1_2_556_plus:0.01006676,Panicoideae_Paniceae-Panicinae_Panicum_repens-1_c25881_g1_i1_2_382_minus:0.00901238)92:0.02177036)59:0.0182272)10:0.00889627)53:0.04224857)1:0.0436246,((Panicoideae_Paniceae-Cenchrinae_Setaria_barbata_c32406_g1_i1:0.05250678,(Panicoideae_Paniceae-Cenchrinae_Stenotaphrum_secundatum_c3948_g1_i1_3_434_plus:0.03254331,((Panicoideae_Paniceae-Cenchrinae_Zuloagaea_bulbosa_c66319_g1_i1_3_407_plus:0.00291714,(Panicoideae_Paniceae-Cenchrinae_Zuloagaea_bulbosa_c44404_g1_i1_2_532_plus:0.03514073,Panicoideae_Paniceae-Cenchrinae_Setaria_italica_Si016208m:5.1e-07)70:0.01702983)82:0.02939583,((LGT_TARGET_Panicoideae_Paniceae-Panicinae_Panicum_vigratum_Pavir.5NG544600.1:0.0020463,LGT_TARGET_Panicoideae_Paniceae-Panicinae_Panicum_vigratum_Pavir.5NG608300.1:0.00116859)94:0.04752104,(Panicoideae_Paniceae-Cenchrinae_Cenchrus_americanus_Pgl_GLEAN_10005840:0.00145992,Panicoideae_Paniceae-Cenchrinae_Cenchrus_purpureus_c74949_g1_i1_3_509_plus:0.0589482)98:0.03637528)90:0.02021141)49:0.00561759)42:0.00779549)66:0.05186095,((Panicoideae_Paniceae_Echinochloa_crus-galli_EC_v6.g093238.t1:0.01320506,(Panicoideae_Paniceae_Echinochloa_crus-galli_EC_v6.g042150.t1:0.0254528,(Panicoideae_Paniceae_Echinochloa_crus-galli_EC_v6.g091829.t1:0.0260283,Panicoideae_Paniceae_Echinochloa_frumentacea_c31169_g1_i1_83_1117_plus:0.07079124)30:0.01070334)84:0.03682637)99:0.15130027,((Panicoideae_Paniceae_Anthephora_pubescens_c37322_g1_i1_2_2035_plus:3.01e-06,Panicoideae_Paniceae_Digitaria_pentzii_c79940_g1_i1_2_352_plus:0.04692313)95:0.2011222,((Panicoideae_Paniceae-Melinidinae_Tricholaena_monachne_c21179_g1_i1_1_372_plus:0.1582572,Panicoideae_Paniceae-Melinidinae_Urochloa_brizantha_c67358_g1_i1_3_2930_plus:0.1657451)41:0.04011431,(Panicoideae_Paniceae-Melinidinae_Urochloa_fusca_c21230_g1_i1_184_3225_plus:0.04491276,(Panicoideae_Paniceae-Melinidinae_Megathyrsus_maximus-1_Contig_14019:0.07361864,Panicoideae_Paniceae-Melinidinae_Megathyrsus_maximus_c24912_g1_i1_1_906_plus:0.02679265)87:0.07460265)48:0.02759071)56:0.07089515)45:0.05939889)34:0.018075)30:0.0472014)1:5.1e-07)5:0.02208005)5:0.03649593)11:0.05529322)6:0.0290191)5:0.0827284)1:0.01328468);
```
