## Supplemental Figures, Tables & Datasets for "Widespread lateral gene transfer among grasses": Panicum_vigratum_Pavir.6NG206700.tree

```
(((Pooideae_Triticeae_Triticum_aestivum_TRIAE_CS42_U_TGACv1_643358_AA2131140.1:1e-08,(Pooideae_Triticeae_Triticum_aestivum_TRIAE_CS42_3B_TGACv1_226159_AA0814330.1:1e-08,Pooideae_Triticeae_Aegilops_tauschii_EMT11229:4.3e-07)11:6e-07)11:1e-08,((Pooideae_Triticeae_Triticum_aestivum_TRIAE_CS42_3AS_TGACv1_211953_AA0695960.1:1e-08,Pooideae_Triticeae_Triticum_urartu_TRIUR3_29912T1:1e-08)88:0.01422215,(Pooideae_Triticeae_Hordeum_vulgare_HORVU2Hr1G066830.1:0.05704724,(Pooideae_Triticeae_Triticum_aestivum_TRIAE_CS42_2BL_TGACv1_132343_AA0436890.1:0.02016825,(Pooideae_Triticeae_Triticum_aestivum_TRIAE_CS42_2AL_TGACv1_095680_AA0313680.1:1e-08,(Pooideae_Triticeae_Triticum_urartu_TRIUR3_24463T1:1e-08,(Pooideae_Triticeae_Aegilops_tauschii_EMT23912:1e-08,Pooideae_Triticeae_Triticum_aestivum_TRIAE_CS42_5DL_TGACv1_432965_AA1396160.1:1e-08)78:0.01478663)20:1e-08)78:0.02263669)56:0.0091861)65:0.01473551)15:5.9e-07)98:0.12389493,(((Chloridoideae_Cynodonteae_Dactyloctenium_aegyptium_c15913_g1_i1:0.11574508,Chloridoideae_Eragrostideae_Eragrostis_tef_maker-scaffold620-augustus-gene-0.20-mRNA-1.mrna1:0.05546023)99:0.14560062,(Panicoideae_Paniceae-Cenchrinae_Cenchrus_americanus_Pgl_GLEAN_10034361:0.15293796,((Panicoideae_Andropogoneae_Arundinella_hirta_c57521_g1_i4_319_756_plus:1e-08,Panicoideae_Andropogoneae_Arundinella_hookeri_c37307_g1_i2_377_814_plus:0.00800498):0.05569408,(Panicoideae_Andropogoneae_Dichanthium_sericeum_c46495_g1_i1_3_515_plus:0.05808186,Panicoideae_Andropogoneae_Sorghum_bicolor_SORBI_009G199500:0.07172211)96:0.06349063)94:0.05159165)92:0.05743996)84:0.03734453,(Aristidoideae_Aristideae_Stipagrostis_hirtigluma_c25248_g1_i1:0.09936242,(Panicoideae_Tristachyideae_Danthoniopsis_dinteri_c45211_g1_i1_240_680_plus:0.15632396,((Danthonioideae_Danthonieae_Danthonia_californica_c19717_g1_i1:0.08008909,(Chloridoideae_Eragrostideae_Eragrostis_tef_maker-scaffold473-augustus-gene-0.20-mRNA-1.mrna1:0.22073457,(Chloridoideae_Zoysieae_Zoysia_japonica_Zjn_sc00020.1.g03580.1.cf.mkhc:0.09300528,(Chloridoideae_Cynodonteae_Oropetium_thomaeum_20150105_11177A:0.10228893,Chloridoideae_Cynodonteae_Dactyloctenium_aegyptium_c13637_g1_i2:0.10130266)79:0.00416693)79:0.06920922)56:0.04908923)20:0.00440971,(((Panicoideae_Andropogoneae_Arundinella_hookeri_c26328_g1_i1_2_460_plus:0.05786658,(Panicoideae_Andropogoneae_Sorghum_bicolor_SORBI_007G071300:0.01473106,(Panicoideae_Andropogoneae_Zea_mays_Zm00001d049389_T001:0.07585221,LGT_TARGET_Panicoideae_Paniceae-Panicinae_Panicum_vigratum_Pavir.6NG206700.1:0.01561118)68:0.00481067)100:0.05766449)68:0.02100405,((Panicoideae_Paspaleae_Paspalum_fimbriatum_c21929_g1_i5:0.01760286,Panicoideae_Paspaleae_Paspalum_vaginatum_c27466_g1_i2_69_509_plus:0.01724793)89:0.03899405,(Panicoideae_Paspaleae_Hymenachne_amplexicaulis_c11047_g1_i1:0.04601274,(Panicoideae_Paspaleae_Steinchisma_sp._c44710_g1_i1:1e-08,Panicoideae_Paspaleae_Steinchisma_decipiens_c48054_g1_i1_165_605_plus:1e-08)100:0.07154361)95:0.03266129)74:0.03204305)25:0.00909937,((Panicoideae_Paniceae_Digitaria_pentzii_c45779_g2_i1_157_567_plus:0.04792106,(Panicoideae_Paniceae-Cenchrinae_Stenotaphrum_secundatum_c26898_g2_i2_192_632_plus:0.09818167,((Panicoideae_Paniceae-Melinidinae_Megathyrsus_maximus_c35490_g1_i2_227_667_plus:0.01400531,Panicoideae_Paniceae-Melinidinae_Urochloa_brizantha_c60040_g1_i1_3_698_plus:0.02090125)84:0.01374925,(Panicoideae_Paniceae-Melinidinae_Urochloa_fusca_c17762_g1_i2_228_668_plus:0.01344255,(Panicoideae_Paniceae-Melinidinae_Tricholaena_monachne_c33563_g1_i1_2_313_plus:4.1e-07,Panicoideae_Paniceae-Melinidinae_Urochloa_plantaginea_c59334_g1_i1_2_304_plus:0.03046854)54:0.00963169)28:1.07e-06)53:0.0173874)13:7e-07)44:0.01355275,((Panicoideae_Paniceae_Cyrtococcum_patens_c26616_g1_i1_236_676_plus:4.8e-07,Panicoideae_Paniceae_Cyrtococcum_patens_c33890_g1_i1:1e-08)99:0.0599556,(Panicoideae_Paniceae_Alloteropsis_semialata_TAN1_c22367_g1_i1:0.00674541,((Panicoideae_Paniceae_Alloteropsis_semialata_RSA4_c25645_g1_i2:0.00849027,(Panicoideae_Paniceae_Alloteropsis_angusta_AANG3-3_c21259_g1_i1:1e-08,Panicoideae_Paniceae_Alloteropsis_angusta_AANG4-8_c11756_g1_i1:1e-08)99:0.04184283)60:0.00753128,(Panicoideae_Paniceae_Alloteropsis_semialata_TAN2_c22859_g1_i1:4.4e-07,(Panicoideae_Paniceae_Alloteropsis_semialata_MAD1_c10619_g1_i1:1e-08,((Panicoideae_Paniceae_Alloteropsis_semialata_BUR1_c19856_g1_i1:1e-08,Panicoideae_Paniceae_Alloteropsis_semialata_TAN4_c10792_g1_i2:1e-08)18:1e-08,(Panicoideae_Paniceae_Alloteropsis_semialata_TPE1_c17739_g1_i1:3.2e-07,(Panicoideae_Paniceae_Alloteropsis_semialata_AUS1-2_c4368_g1_i1:1e-08,Panicoideae_Paniceae_Alloteropsis_semialata_ASEM_AUS1_34047:5.7e-07)57:0.00679955)46:0.00674064)10:1e-08)34:0.00677202)4:5.1e-07)5:5.1e-07)85:0.03065182)26:0.00065087)74:0.03600723)75:0.04341101)16:0.01872303)15:0.00939776)100:0.36536655)73:0.12389493);
```
