## Supplemental Figures, Tables & Datasets for "Widespread lateral gene transfer among grasses": Panicum_vigratum_Pavir.6NG362100.tree

```
((Chloridoideae_Zoysieae_Zoysia_japonica_Zjn_sc00162.1.g00260.1.am.mkhc:0.23489804,(Chloridoideae_Eragrostideae_Eragrostis_tef_maker-scaffold1375-snap-gene-0.17-mRNA-1.mrna1:0.05097067,(Chloridoideae_Eragrostideae_Eragrostis_tef_maker-scaffold990-snap-gene-0.48-mRNA-1.mrna1:0.04415538,Chloridoideae_Eragrostideae_Eragrostis_tef_maker-scaffold7405-snap-gene-0.11-mRNA-1.mrna1:0.01720129):0.06359618)99:0.0402168)69:0.112989485,(Panicoideae_Chasmanthieae_Chasmanthium_latifolium_c16445_g1_i1:0.06843977,((Oryzoideae_Oryzeae_Leersia_perrieri_LPERR07G00310.1:0.14624334,Oryzoideae_Oryzeae_Oryza_brachyantha_OB07G10440.1:0.26427073)100:0.27989029,(((Panicoideae_Andropogoneae_Arundinella_hirta_c62157_g1_i1_3_1850_plus:0.13756116,Panicoideae_Andropogoneae_Sorghum_bicolor_SORBI_002G004100:0.14904097)89:0.06328366,(Panicoideae_Paspaleae_Paspalum_fimbriatum_c8539_g1_i1:0.34661279,(Panicoideae_Paspaleae_Hymenachne_amplexicaulis_c11428_g3_i1:0.08989665,(Panicoideae_Paspaleae_Steinchisma_sp._c1974_g1_i1:0.00654153,Panicoideae_Paspaleae_Steinchisma_decipiens_c24986_g1_i2_3_2168_plus:0.00255152)99:0.04131988)97:0.10178664)47:0.0219964)48:0.01921033,((Panicoideae_Paniceae_Neurachne_alopecuroidea_c54570_g1_i1_495_1328_plus:0.08960391,((Panicoideae_Paniceae_Echinochloa_crus-galli_EC_v6.g021213.t1:0.04477503,Panicoideae_Paniceae_Echinochloa_crus-galli_EC_v6.g100817.t1:0.04005592)99:0.11193547,(((Panicoideae_Paniceae_Digitaria_exilis_c30418_g1_i2_2_1237_plus:0.06311476,Panicoideae_Paniceae_Digitaria_pentzii_c47418_g1_i1_3_2162_plus:0.08153032)98:0.04292707,(Panicoideae_Paniceae_Sacciolepis_indica_c59115_g1_i1_3_2171_plus:0.05796726,Panicoideae_Paniceae_Sacciolepis_striata_c49009_g1_i1_2_2122_plus:0.07950976)91:0.03466182)37:0.01057129,((Panicoideae_Paniceae-Melinidinae_Tricholaena_monachne_c47155_g1_i1_1_2187_plus:0.14243682,Panicoideae_Paniceae-Melinidinae_Urochloa_plantaginea_c21390_g1_i1_3_503_plus:0.04491526)88:0.01972505,((Panicoideae_Paniceae-Cenchrinae_Setaria_italica_Si020683m:0.01764097,LGT_TARGET_Panicoideae_Paniceae-Panicinae_Panicum_vigratum_Pavir.6NG362100.1:0.1525167)53:0.00594019,(Panicoideae_Paniceae-Cenchrinae_Zuloagaea_bulbosa_c62513_g1_i1_3_2162_plus:0.05021158,(Panicoideae_Paniceae-Cenchrinae_Stenotaphrum_secundatum_c20852_g1_i1_3_2096_plus:0.06701934,(Panicoideae_Paniceae-Cenchrinae_Cenchrus_americanus_Pgl_GLEAN_10037685:0.0208897,Panicoideae_Paniceae-Cenchrinae_Cenchrus_purpureus_c21957_g1_i1_1_783_plus:0.01598553)100:0.10921617)66:0.00558349)39:0.01148349)100:0.06347303)66:0.01518765)37:0.00551541)17:0.0066316)39:0.01640348,(((Panicoideae_Paniceae_Homopholis_proluta_c9075_g1_i1:3.3e-07,Panicoideae_Paniceae_Homopholis_proluta_c45663_g1_i1_2_481_plus:1e-08)99:0.05561849,((Panicoideae_Paniceae-Panicinae_Panicum_vigratum_Pavir.2KG014000.1:0.09948426,Panicoideae_Paniceae-Panicinae_Panicum_vigratum_Pavir.2NG003700.1:0.14216241)92:0.04033812,(Panicoideae_Paniceae-Panicinae_Panicum_hallii_Pahal.B00036.1.v2.0:0.01234593,(Panicoideae_Paniceae-Panicinae_Panicum_capillare_c21653_g2_i1_1_1389_plus:3e-07,(Panicoideae_Paniceae-Panicinae_Panicum_repens-2_c39635_g2_i1_2_1075_plus:0.06074152,(Panicoideae_Paniceae-Panicinae_Panicum_repens-1_c39315_g2_i2_1_1944_plus:0.01028048,Panicoideae_Paniceae-Panicinae_Panicum_repens-2_c39635_g1_i2_2_1825_plus:0.00962644)100:0.16834441)93:0.04449214)49:0.00330426)90:0.02721508)81:0.02476216)13:0.00272642,(Panicoideae_Paniceae_Panicum_pygmaeum_c30123_g1_i2:0.04204175,(Panicoideae_Paniceae_Cyrtococcum_patens_c40090_g1_i1:0.11529058,(Panicoideae_Paniceae_Lasiacis_sorghoidea_c31164_g1_i1:0.0553341,((Panicoideae_Paniceae_Alloteropsis_semialata_MAD1_c29422_g1_i1:0.00945458,(Panicoideae_Paniceae_Alloteropsis_semialata_TPE1_c34172_g1_i1:1e-08,Panicoideae_Paniceae_Alloteropsis_semialata_AUS109804:2.4e-07)17:1.8e-07)31:0.00328824,(Panicoideae_Paniceae_Alloteropsis_semialata_RSA3_c20692_g1_i1:3e-07,(Panicoideae_Paniceae_Alloteropsis_semialata_TAN4_c9142_g1_i1:0.01580748,(Panicoideae_Paniceae_Alloteropsis_semialata_AUS1-2_c28815_g1_i1:1e-08,(Panicoideae_Paniceae_Alloteropsis_semialata_TAN2_c29525_g1_i1:0.00316252,(Panicoideae_Paniceae_Alloteropsis_semialata_TAN1_c24025_g1_i1:0.00293705,Panicoideae_Paniceae_Alloteropsis_semialata_RSA4_c30532_g1_i1:0.00860502)44:0.00429427)28:0.00320695)3:1.4e-07)4:0.00307122)7:0.00291761)100:0.10949532)49:0.01634531)40:0.00640782)23:0.00658631)42:0.01805565)56:0.03525198)72:0.05396878)95:0.07843004)100:0.112989485);
```
