## Supplemental Figures, Tables & Datasets for "Widespread lateral gene transfer among grasses": Panicum_vigratum_Pavir.7KG111700.tree

```
(((Pooideae_Brachypodieae_Brachypodium_distachyon_BDI3G31860.1:0.13345332,Pooideae_Poeae_Poa_sp._PSSP_c30562_g4_i1:0.4244324)26:0.04781189,(Pooideae_Brachypodieae_Brachypodium_distachyon_BDI3G31834.1:0.45548009,(Panicoideae_Paniceae_Dichanthelium_oligosanthes_Do010050.1_mrna:0.26713275,(Pooideae_Brachypodieae_Brachypodium_distachyon_BDI1G75605.1:0.26183234,(Pooideae_Triticeae_Hordeum_vulgare_HORVU7Hr1G108570.1:0.02901396,((Pooideae_Triticeae_Aegilops_tauschii_EMT31712:1e-08,Pooideae_Triticeae_Triticum_aestivum_TRIAE_CS42_7DL_TGACv1_603080_AA1975400.1:1e-08):0.02904602,(Pooideae_Triticeae_Triticum_aestivum_TRIAE_CS42_7BL_TGACv1_577809_AA1883820.1:0.06978288,(Pooideae_Triticeae_Triticum_aestivum_TRIAE_CS42_7AL_TGACv1_559001_AA1797450.1:0.00733834,Pooideae_Triticeae_Triticum_urartu_TRIUR3_24514T1:5.9e-07)91:0.05210092)51:0.03316467)92:0.09666894)89:0.18488708)99:0.06838393)25:0.01410897)7:0.03633381)3:0.151537725,((Chloridoideae_Cynodonteae_Dactyloctenium_aegyptium_c19313_g2_i2:0.53780174,Chloridoideae_Eragrostideae_Eragrostis_tef_maker-scaffold1056-augustus-gene-1.33-mRNA-1.mrna1:0.36118199)23:0.09853721,((Panicoideae_Andropogoneae_Sorghum_bicolor_SORBI_001G317400:0.03758096,(Panicoideae_Andropogoneae_Zea_mays_Zm00001d029706_T001:0.03351304,(LGT_TARGET_Panicoideae_Paniceae-Panicinae_Panicum_vigratum_Pavir.7KG111700.1:0.01780548,((LGT_TARGET_Panicoideae_Paniceae-Panicinae_Panicum_vigratum_Pavir.J258000.1:1e-08,LGT_TARGET_Panicoideae_Paniceae-Panicinae_Panicum_vigratum_Pavir.7KG135600.1:0.04195534)78:0.00944316,(LGT_TARGET_Panicoideae_Paniceae-Panicinae_Panicum_vigratum_Pavir.7NG104700.1:0.03661266,LGT_TARGET_Panicoideae_Paniceae-Panicinae_Panicum_vigratum_Pavir.7KG378700.1:0.03092112)56:0.00900344)60:0.02041102)99:0.08087828)45:0.01094779)96:0.14673645,(((Panicoideae_Paniceae-Panicinae_Panicum_vigratum_Pavir.9KG309600.1:0.03468312,Panicoideae_Paniceae-Panicinae_Panicum_vigratum_Pavir.9NG494600.1:0.04859029)78:0.03832176,((Panicoideae_Paniceae-Panicinae_Panicum_coloratum_c28746_g2_i1_122_799_plus:0.02683445,Panicoideae_Paniceae-Panicinae_Panicum_repens-1_c35721_g1_i1_2_460_plus:0.00773866)96:0.05805695,(Panicoideae_Paniceae-Panicinae_Panicum_capillare_c21602_g2_i2_128_919_plus:1.63e-06,(Panicoideae_Paniceae-Panicinae_Panicum_miliaceum_c36311_g1_i1_138_812_plus:0.01318848,Panicoideae_Paniceae-Panicinae_Panicum_hallii_Pahal.I04265.1.v2.0:3.4e-07)36:4e-07)84:0.02720936)26:0.00201998)41:0.1103545,(((Panicoideae_Paniceae_Sacciolepis_striata_c42141_g1_i1_1400_2092_plus:0.01773861,Panicoideae_Paniceae_Sacciolepis_striata_c17753_g1_i1:0.0111288)93:0.06065701,(Panicoideae_Paniceae_Panicum_bisulcatum_c21752_g1_i2_100_792_plus:0.04612229,Panicoideae_Paniceae_Panicum_trichanthum_c23557_g1_i2_124_804_plus:0.0100892)49:0.00624637)54:0.01370245,((Panicoideae_Paniceae_Anthephora_pubescens_c44387_g2_i1_108_794_plus:0.04105156,Panicoideae_Paniceae_Digitaria_ciliaris_c22916_g2_i1:0.06145341)97:0.0828893,((Panicoideae_Paniceae_Neurachne_alopecuroidea_c53019_g1_i2_80_760_plus:0.01813125,Panicoideae_Paniceae_Paraneurachne_muelleri_c35799_g1_i3_3_938_minus:0.06147678)96:0.07893077,(((Panicoideae_Paniceae_Digitaria_exilis_c33862_g1_i1_3_749_plus:0.15171335,Panicoideae_Paniceae-Melinidinae_Tricholaena_monachne_c51291_g1_i1_3_524_plus:0.13609134)1:8.7e-07,((Panicoideae_Paniceae_Alloteropsis_cimicina_c25603_g1_i2_2_595_plus:0.0165544,Panicoideae_Paniceae_Alloteropsis_cimicina-ACIM1_c8994_g1_i1:0.00972521)99:0.11995076,((Panicoideae_Paniceae_Echinochloa_crus-galli_EC_v6.g091299.t1:0.06257585,Panicoideae_Paniceae_Echinochloa_crus-galli_EC_v6.g091476.t1:0.02851542)90:0.05413513,(Panicoideae_Paniceae_Echinochloa_crus-galli_EC_v6.g091298.t1:0.01437293,(Panicoideae_Paniceae_Echinochloa_crus-galli_EC_v6.g091474.t1:0.02959856,Panicoideae_Paniceae_Echinochloa_crus-galli_EC_v6.g091475.t1:4.3e-07)65:0.01874888)80:0.04825262)24:0.02766945)0:0.01699253)10:0.0153155,((Panicoideae_Paniceae_Dichanthelium_scoparium_c18832_g1_i1_66_752_plus:0.05451964,(Panicoideae_Paniceae_Acroceras_calcicola_c18131_g2_i2_2_532_plus:0.12166055,(Panicoideae_Paniceae_Oplismenus_burmannii_c22888_g1_i1_126_815_plus:0.17237502,(Panicoideae_Paniceae_Cyrtococcum_patens_c37957_g2_i2:1e-08,Panicoideae_Paniceae_Cyrtococcum_patens_c14376_g1_i2_2_676_plus:5.9e-07)100:0.05739786)33:0.01807357)14:0.01691067)2:5.35e-06,(((Panicoideae_Paniceae_Acroceras_zizanioides_AZIZ_c28405_g2_i1:0.21831149,Panicoideae_Paniceae_Acroceras_zizanioides_AZIZ_c28405_g1_i1:7.98e-06)77:0.10007106,(Panicoideae_Paniceae_Panicum_pygmaeum_c2696_g1_i2:0.11044543,(Panicoideae_Paniceae_Echinochloa_crus-galli_EC_v6.g091478.t1:0.07740148,(Panicoideae_Paniceae_Echinochloa_crus-galli_EC_v6.g032357.t1:0.0543548,(Panicoideae_Paniceae_Echinochloa_frumentacea_c46317_g3_i1_95_754_plus:0.02793249,Panicoideae_Paniceae_Echinochloa_stagnina_c30139_g1_i2:0.01047833)81:0.02064109)57:0.00608967)95:0.05078459)31:0.00870199)11:0.00779801,(Panicoideae_Paniceae_Alloteropsis_semialata_ASEM_AUS1_14796:0.10948861,(Panicoideae_Paniceae-Cenchrinae_Stenotaphrum_secundatum_c4045_g1_i1_127_792_plus:0.07613531,(Panicoideae_Paniceae-Cenchrinae_Setaria_italica_Si037344m:0.02564645,((Panicoideae_Paniceae-Cenchrinae_Setaria_barbata_c28844_g4_i1:0.08871049,Panicoideae_Paniceae-Cenchrinae_Cenchrus_americanus_Pgl_GLEAN_10002395:0.16398623)29:0.02184652,(Panicoideae_Paniceae-Cenchrinae_Setaria_italica_Si037383m:0.01048441,(Panicoideae_Paniceae-Cenchrinae_Setaria_italica_Si037288m:1e-08,Panicoideae_Paniceae-Cenchrinae_Setaria_viridis_c33800_g1_i3_197_904_minus:1e-08)100:0.047934)100:0.07987214)10:0.01010134)18:0.01995234)29:0.02750885)4:0.02399393)1:0.00641359)0:3.9e-07)0:0.01171123)1:0.00510686)0:0.01233261)2:0.01921801)19:0.07349068)32:0.10686196)41:0.018529055);
```
