## Supplemental Figures, Tables & Datasets for "Widespread lateral gene transfer among grasses": Panicum_vigratum_Pavir.7NG125400.tree

```
(((Oryzoideae_Oryzeae_Oryza_brachyantha_OB11G10390.1:0.02883213,Oryzoideae_Oryzeae_Oryza_brachyantha_OB0047G10050.1:0.03071135)100:0.22494937,(Pooideae_Brachypodieae_Brachypodium_distachyon_BDI4G26850.1:0.17112337,(Pooideae_Poeae_Poa_sp._PSSP_c21930_g1_i3:0.12923544,(Pooideae_Triticeae_Triticum_aestivum_TRIAE_CS42_4BS_TGACv1_329318_AA1100110.1:2.4e-07,(Pooideae_Triticeae_Triticum_aestivum_TRIAE_CS42_4DS_TGACv1_361728_AA1172130.1:0.01221075,(Pooideae_Triticeae_Triticum_aestivum_TRIAE_CS42_4AL_TGACv1_288902_AA0961020.2:1e-08,Pooideae_Triticeae_Triticum_urartu_TRIUR3_25532T1:0.00445909):0.03792961)96:0.00594664)67:0.07733406)100:0.06690643)98:0.11446113)100:0.041331175,(((Aristidoideae_Other_Aristida_congesta_c39926_g1_i1_855_1664_plus:0.05995896,Aristidoideae_Other_Aristida_purpurea_c67377_g1_i1_2_1222_plus:2.52e-06)100:0.17953511,((Danthonioideae_Danthonieae_Danthonia_californica_c22598_g1_i2:0.15376848,Aristidoideae_Aristideae_Stipagrostis_hirtigluma_c53462_g1_i2:0.13570308)28:0.01005887,((Chloridoideae_Eragrostideae_Eragrostis_tef_maker-scaffold3685-augustus-gene-0.30-mRNA-1.mrna1:0.02698851,Chloridoideae_Eragrostideae_Eragrostis_tef_maker-scaffold2703-augustus-gene-0.30-mRNA-1.mrna1:0.03490918)100:0.05860299,(Chloridoideae_Zoysieae_Zoysia_japonica_Zjn_sc00031.1.g00330.1.am.mkhc:0.09434856,(Chloridoideae_Cynodonteae_Dactyloctenium_aegyptium_c21600_g1_i2:0.09085733,(Chloridoideae_Cynodonteae_Oropetium_thomaeum_20150105_22169A:0.02100653,Chloridoideae_Cynodonteae_Oropetium_thomaeum_20150105_24776A:0.05529118)100:0.11311606)76:0.00563162)98:0.04004025)100:0.06369042)27:0.005898)66:0.02324792,(Panicoideae_Chasmanthieae_Chasmanthium_latifolium_c24700_g1_i1:0.13253295,((((Panicoideae_Paspaleae_Paspalum_vaginatum_c32586_g1_i2_158_1594_plus:0.06380474,Panicoideae_Paspaleae_Paspalum_fimbriatum_c21584_g2_i3:0.05128842)100:0.0343207,(Panicoideae_Paspaleae_Hymenachne_amplexicaulis_c15189_g1_i1:0.0433322,(Panicoideae_Paspaleae_Steinchisma_sp._c7261_g1_i2:1e-08,Panicoideae_Paspaleae_Steinchisma_decipiens_c22011_g1_i4_454_1545_plus:0.00576057)100:0.04216088)100:0.06814456)100:0.0471421,((Panicoideae_Andropogoneae_Arundinella_hirta_c55600_g1_i1_185_1621_plus:0.03821522,Panicoideae_Andropogoneae_Arundinella_hookeri_c35286:0.03040576)100:0.04132112,(Panicoideae_Andropogoneae_Zea_mays_Zm00001d044624_T001:0.08013698,((LGT_TARGET_Panicoideae_Paniceae-Panicinae_Panicum_vigratum_Pavir.7NG125400.1:0.04072399,Panicoideae_Andropogoneae_Dichanthium_sericeum_c23756_g1_i2_367_1803_plus:0.05398672)67:0.01101298,((Panicoideae_Andropogoneae_Sorghum_bicolor_SORBI_008G009900.2:1e-08,Panicoideae_Andropogoneae_Sorghum_bicolor_SORBI_008G009900.3:1e-08)60:0.0025191,(Panicoideae_Andropogoneae_Sorghum_bicolor_SORBI_008G009900.4:1e-08,Panicoideae_Andropogoneae_Sorghum_bicolor_SORBI_008G009900:1.3e-07)24:1e-08)100:0.06775303)67:0.0121169)100:0.05175878)98:0.03052826)100:0.02730266,(Panicoideae_Paniceae_Acroceras_zizanioides_AZIZ_c33526_g1_i1:0.08398064,(((((Panicoideae_Paniceae_Echinochloa_esculenta_c53438_g1_i2_3_1283_plus:0.00968912,Panicoideae_Paniceae_Echinochloa_crus-galli_EC_v6.g102396.t1:0.04649097)58:0.01140073,(Panicoideae_Paniceae_Echinochloa_frumentacea_c52124_g1_i1_33_935_plus:0.00933036,(Panicoideae_Paniceae_Echinochloa_crus-galli_EC_v6.g094216.t1:0.01048709,Panicoideae_Paniceae_Echinochloa_stagnina_c28804_g1_i1:0.0414336)96:0.02544567)80:0.01196967)100:0.05143749,(Panicoideae_Paniceae_Panicum_pygmaeum_c30348_g1_i4:0.06150616,(Panicoideae_Paniceae_Dichanthelium_clandestinum_Contig_8420:0.06173641,(Panicoideae_Paniceae_Acroceras_calcicola_c23607_g1_i2_144_1583_plus:0.06510737,(Panicoideae_Paniceae_Oplismenus_burmannii_c35426_g1_i2_1_1566_plus:0.06167485,(Panicoideae_Paniceae_Lasiacis_sorghoidea_c28576_g1_i3:0.06674523,Panicoideae_Paniceae_Cyrtococcum_patens_c42234_g1_i9:0.09423489)46:0.00834367)45:0.01118965)49:0.00864043)37:0.00842879)42:0.00650444)28:0.00852924,((Panicoideae_Paniceae_Alloteropsis_cimicina_c28703_g1_i6_838_1932_plus:6.2e-07,Panicoideae_Paniceae_Alloteropsis_cimicina-ACIM1_c25767_g1_i2:0.00826967)100:0.04677328,((Panicoideae_Paniceae_Alloteropsis_semialata_TAN2_c29230_g2_i1:0.00463913,Panicoideae_Paniceae_Alloteropsis_semialata_TAN1_c31336_g1_i2:0.00458995)94:0.00712752,(Panicoideae_Paniceae_Alloteropsis_semialata_RSA5_c23921_g1_i2:0.01164444,((Panicoideae_Paniceae_Alloteropsis_semialata_RSA3_c24954_g1_i3:1e-08,Panicoideae_Paniceae_Alloteropsis_semialata_ASEM_AUS1_28291:1.7e-07)11:2.5e-07,(Panicoideae_Paniceae_Alloteropsis_semialata_TPE1_c24683_g1_i4:1e-08,(Panicoideae_Paniceae_Alloteropsis_semialata_BUR1_c19418_g1_i2:0.00460072,(Panicoideae_Paniceae_Alloteropsis_semialata_RSA4_c30075_g1_i1:1e-08,(Panicoideae_Paniceae_Alloteropsis_semialata_TAN4_c14093_g1_i1:0.00229223,(Panicoideae_Paniceae_Alloteropsis_semialata_MAD1_c33198_g1_i1:0.00229147,Panicoideae_Paniceae_Alloteropsis_semialata_AUS1-2_c22467_g1_i3:0.00228973)6:1.5e-07)2:1.9e-07)0:1e-08)2:1.7e-07)2:1.7e-07)60:0.00225868)65:0.0021919)99:0.02427243)100:0.06536528)20:0.00379713,((((Panicoideae_Paniceae_Dichanthelium_scoparium_c24348_g1_i2_188_1201_plus:0.04814077,(Panicoideae_Paniceae_Sacciolepis_indica_c25873_g1_i4_675_1550_plus:0.02400801,Panicoideae_Paniceae_Panicum_bisulcatum_c25865_g2_i3_1104_1595_plus:0.00667459)97:0.03624435)5:3.1e-07,((Panicoideae_Paniceae_Homopholis_proluta_c18406_g1_i2:1e-08,Panicoideae_Paniceae_Homopholis_proluta_c24196_g1_i4_627_1256_plus:1.6e-07)100:0.0281257,(Panicoideae_Paniceae_Panicum_trichanthum_c19955_g1_i1_2_1579_plus:0.05973371,(Panicoideae_Paniceae_Sacciolepis_striata_c48790_g1_i4_1_1533_plus:1.6e-07,Panicoideae_Paniceae_Sacciolepis_striata_c26002_g1_i5:0.00452152)100:0.05255663)54:0.0215086)17:0.00468121)7:1.7e-07,(((Panicoideae_Paniceae_Digitaria_ciliaris_c31198_g1_i5:0.01945215,Panicoideae_Paniceae_Digitaria_pentzii_c53261_g1_i1_3_1652_plus:0.03229954)100:0.04673246,(Panicoideae_Paniceae_Digitaria_californica_c39813_g2_i12_399_887_plus:0.032947,(Panicoideae_Paniceae_Digitaria_exilis_c39362_g1_i2_3_776_plus:0.05376092,(Panicoideae_Paniceae-Panicinae_Panicum_vigratum_Pavir.1NG272400.1:0.01747319,Panicoideae_Paniceae-Panicinae_Panicum_vigratum_Pavir.2KG064100.1:1e-08)87:0.02814019)64:0.00558108)72:0.01142432)86:0.02087164,(Panicoideae_Paniceae_Sacciolepis_indica_c25873_g1_i4_149_775_plus:0.11918391,((Panicoideae_Paniceae-Melinidinae_Megathyrsus_maximus-1_Contig_2558:0.01673192,Panicoideae_Paniceae-Melinidinae_Megathyrsus_maximus_c42324_g1_i4_247_759_plus:1e-08)98:0.09913478,(Panicoideae_Paniceae-Melinidinae_Urochloa_plantaginea_c40059_g1_i4_1_1608_plus:0.05511322,(Panicoideae_Paniceae-Melinidinae_Urochloa_fusca_c20536_g1_i2_2_1243_plus:0.02481977,(Panicoideae_Paniceae-Melinidinae_Tricholaena_monachne_c49413_g1_i2_157_1596_plus:0.07369236,Panicoideae_Paniceae-Melinidinae_Megathyrsus_maximus_c41571_g1_i2_147_962_plus:0.02868106)69:0.00789381)48:0.00307827)44:0.01553941)20:0.01684973)38:0.02034778)37:0.02594348)10:0.01319381,(Panicoideae_Paniceae_Neurachne_alopecuroidea_c57260_g1_i3_183_1619_plus:0.05875742,(((Panicoideae_Paniceae-Cenchrinae_Setaria_italica_Si026306m:1.4e-07,Panicoideae_Paniceae-Cenchrinae_Setaria_viridis_c30970_g1_i2_2_1633_plus:0.00224759)100:0.03176405,((Panicoideae_Paniceae-Cenchrinae_Cenchrus_americanus_Pgl_GLEAN_10018063:0.01701388,Panicoideae_Paniceae-Cenchrinae_Cenchrus_purpureus_c52588:0.02208065)100:0.03910217,((Panicoideae_Paniceae-Cenchrinae_Zuloagaea_bulbosa_c60619_g1_i1_184_1620_plus:0.06412264,Panicoideae_Paniceae-Cenchrinae_Stenotaphrum_secundatum_c31758_g1_i4_1581_3011_plus:0.02193188)22:0.0045429,(Panicoideae_Paniceae-Cenchrinae_Setaria_barbata_c34358_g1_i1:0.02963176,(Panicoideae_Paniceae_Alloteropsis_angusta_AANG3-3_c12990_g1_i3:1e-08,Panicoideae_Paniceae_Alloteropsis_angusta_AANG4-8_c21723_g1_i6:0.00224201)100:0.03790977)81:0.01093746)60:0.01359029)43:0.00794964)65:0.01665024,((Panicoideae_Paniceae-Panicinae_Panicum_coloratum_c31475_g1_i4_214_1653_plus:0.0443227,((Panicoideae_Paniceae-Panicinae_Panicum_hallii_Pahal.C00116.1.v2.0:0.00224772,Panicoideae_Paniceae-Panicinae_Panicum_hallii_Pahal.J02040.1.v2.0:1.4e-07)76:0.00442322,(Panicoideae_Paniceae-Panicinae_Panicum_hallii_Pahal.E00104.1.v2.0:0.00672315,(Panicoideae_Paniceae-Panicinae_Panicum_capillare_c24307_g1_i4_254_1693_plus:4.8e-07,Panicoideae_Paniceae-Panicinae_Panicum_vigratum_Pavir.8NG355000.1:0.04854639)57:0.00678566)51:0.00778947)50:0.01101783)34:0.00202219,((Panicoideae_Paniceae-Panicinae_Panicum_vigratum_Pavir.8KG178800.1:0.00444577,(Panicoideae_Paniceae-Panicinae_Panicum_vigratum_Pavir.3KG045600.1:1e-08,Panicoideae_Paniceae-Panicinae_Panicum_vigratum_Pavir.8KG006900.1:1e-08)98:0.00693918)100:0.04010535,(Panicoideae_Paniceae-Panicinae_Panicum_queenslandicum_c19168_g1_i5:0.03105533,(Panicoideae_Paniceae-Panicinae_Panicum_repens-1_c45417_g1_i3_839_1936_plus:2.2e-07,Panicoideae_Paniceae-Panicinae_Panicum_repens-2_c45657_g1_i2_266_1498_plus:0.00329612)99:0.02837486)61:0.00451068)44:0.00239786)96:0.0434891)40:0.01347823)48:0.01692585)63:0.01874108)17:0.00214231)79:0.02242716)92:0.04659904)44:0.01205812)95:0.045018725);
```
