## Supplemental Figures, Tables & Datasets for "Widespread lateral gene transfer among grasses": Panicum_vigratum_Pavir.8KG165700.tree

```
(((Pooideae_Brachypodieae_Brachypodium_distachyon_BDI3G08110.1:0.0714807,(Pooideae_Poeae_Poa_sp._PSSP_c27461_g1_i1:0.12093005,((Pooideae_Triticeae_Triticum_aestivum_TRIAE_CS42_4BS_TGACv1_328537_AA1089800.1:0.02325464,Pooideae_Triticeae_Hordeum_vulgare_HORVU4Hr1G025410.1:0.07813509)51:0.00565435,((Pooideae_Triticeae_Aegilops_tauschii_EMT11412:1e-08,Pooideae_Triticeae_Triticum_aestivum_TRIAE_CS42_4DS_TGACv1_361976_AA1175080.1:1e-08):0.0158067,(Pooideae_Triticeae_Triticum_aestivum_TRIAE_CS42_4AL_TGACv1_288267_AA0942840.1:1e-08,Pooideae_Triticeae_Triticum_urartu_TRIUR3_07411T1:1e-08)100:0.02061027)99:0.02078269)97:0.07872851)100:0.01786475)88:0.09851935,((Oryzoideae_Oryzeae_Oryza_brachyantha_OB10G16290.1:0.10469031,Oryzoideae_Oryzeae_Leersia_perrieri_LPERR10G05730.1:0.12683878)61:0.0078096,(Oryzoideae_Oryzeae_Oryza_punctata_OPUNC10G07130.2:0.07247476,(Oryzoideae_Oryzeae_Oryza_longistaminata_KN539335.1_FGT003:0.00715509,(Oryzoideae_Oryzeae_Oryza_indica_BGIOSGA032033TA:1e-08,(Oryzoideae_Oryzeae_Oryza_nivara_ONIVA06G07840.1:1e-08,(Oryzoideae_Oryzeae_Oryza_sativa_OS10T037840001:0.00351601,(Oryzoideae_Oryzeae_Oryza_barthii_OBART10G08190.1:1e-08,Oryzoideae_Oryzeae_Oryza_glaberrima_ORGLA10G0068600.1:1e-08)55:0.00284376)22:2e-07)21:1e-08)77:0.01302103)95:0.03550823)100:0.05267818)100:0.08691541)100:0.032208245,(Micrairoideae_Eriachneae_Eriachne_aristidea_c49576_g1_i4_179_1447_plus:0.20540508,(((Aristidoideae_Aristideae_Stipagrostis_hirtigluma_c44399_g1_i1:0.12584215,Danthonioideae_Danthonieae_Danthonia_californica_c26498_g1_i3:0.11371061)21:0.00593493,((Aristidoideae_Other_Aristida_congesta_c40091_g1_i1_312_1580_plus:0.06239682,Aristidoideae_Other_Aristida_purpurea_c71813_g1_i2_338_1606_plus:0.04329172)100:0.09761633,(Chloridoideae_Cynodonteae_Oropetium_thomaeum_20150105_17349A:0.11957955,(Chloridoideae_Cynodonteae_Dactyloctenium_aegyptium_c20326_g1_i1:0.07225875,Chloridoideae_Zoysieae_Zoysia_japonica_Zjn_sc03334.1.g00010.1.sm.mk:0.13455003)57:0.01420038)97:0.05446398)41:0.00453193)18:0.00569,(Panicoideae_Chasmanthieae_Chasmanthium_latifolium_c22522_g1_i1:0.08196147,(Panicoideae_Tristachyideae_Danthoniopsis_dinteri_c24473_g1_i2_752_2020_plus:0.16676436,((((Panicoideae_Paspaleae_Paspalum_fimbriatum_c17925_g1_i1:0.04312549,Panicoideae_Paspaleae_Paspalum_vaginatum_c36640_g7_i1_372_1640_plus:0.02835777)100:0.05079344,(Panicoideae_Paspaleae_Hymenachne_amplexicaulis_c1055_g1_i1:0.0414908,(Panicoideae_Paspaleae_Steinchisma_sp._c8408_g1_i1:1e-08,Panicoideae_Paspaleae_Steinchisma_decipiens_c18060_g1_i1_92_1360_plus:1e-08)100:0.05528417)98:0.02393205)97:0.02016365,(Panicoideae_Andropogoneae_Arundinella_hookeri_c39429_g2_i3_235_1503_plus:0.06412882,(Panicoideae_Andropogoneae_Zea_mays_Zm00001d052312_T001:0.09824895,(Panicoideae_Andropogoneae_Dichanthium_sericeum_c27765_g1_i1_265_1533_plus:0.06437755,(Panicoideae_Andropogoneae_Sorghum_bicolor_SORBI_005G004200:0.08607286,(Panicoideae_Andropogoneae_Sorghum_bicolor_SORBI_008G004400:0.04855914,LGT_TARGET_Panicoideae_Paniceae-Panicinae_Panicum_vigratum_Pavir.8KG165700.1:0.06995035)26:0.01041609)25:0.0065284)54:0.0142735)70:0.01110769)100:0.04878883)96:0.02252743,((Panicoideae_Paniceae_Panicum_pygmaeum_c30197_g7_i1:0.03777035,((Panicoideae_Paniceae-Melinidinae_Urochloa_plantaginea_c43659_g1_i9_253_1521_plus:0.0460106,((Panicoideae_Paniceae-Melinidinae_Urochloa_brizantha_c69063_g1_i1_96_1364_plus:0.02704882,Panicoideae_Paniceae-Melinidinae_Tricholaena_monachne_c40229_g1_i1_111_1379_plus:0.05497353)45:0.00806319,(Panicoideae_Paniceae-Melinidinae_Urochloa_fusca_c14405_g1_i1_243_1508_plus:0.0355673,(Panicoideae_Paniceae-Melinidinae_Megathyrsus_maximus_c34750_g1_i1_131_1399_plus:5.7e-07,Panicoideae_Paniceae-Melinidinae_Megathyrsus_maximus-1_Contig_1103:1e-08)100:0.05349208)39:3.08e-06)95:0.01893125)92:0.0191126,(((Panicoideae_Paniceae_Paraneurachne_muelleri_c39445_g3_i1_240_1508_plus:0.02575614,Panicoideae_Paniceae_Neurachne_alopecuroidea_c57795_g1_i5_124_1392_plus:0.04938752)98:0.04180055,(Panicoideae_Paniceae_Panicum_trichanthum_c26861_g1_i1_206_1471_plus:0.04080716,(Panicoideae_Paniceae_Panicum_bisulcatum_c4973_g1_i1_89_1357_plus:0.04054166,(Panicoideae_Paniceae_Sacciolepis_indica_c25631_g2_i1_362_1630_plus:0.03911213,(Panicoideae_Paniceae_Sacciolepis_striata_c12422_g1_i1_86_1354_plus:1e-08,Panicoideae_Paniceae_Sacciolepis_striata_c35437_g1_i1:1e-08)100:0.04823636)43:0.00024452)33:0.00262195)93:0.01992529)54:0.01103001,((Panicoideae_Paniceae_Dichanthelium_oligosanthes_Do016916.1_mrna:0.0028909,(Panicoideae_Paniceae_Dichanthelium_scoparium_c30326_g1_i1_186_1454_plus:0.0056254,Panicoideae_Paniceae_Dichanthelium_clandestinum_Contig_518:0.00483061)75:0.0054878)99:0.04291464,(Panicoideae_Paniceae_Anthephora_pubescens_c49239_g1_i1_233_1501_plus:0.0307882,(Panicoideae_Paniceae_Digitaria_ciliaris_c31672_g3_i1:0.00957547,(Panicoideae_Paniceae_Digitaria_californica_c38511_g1_i1_92_1360_plus:0.01563014,(Panicoideae_Paniceae_Digitaria_exilis_c34351_g1_i1_87_1355_plus:0.01413164,Panicoideae_Paniceae_Digitaria_pentzii_c54106_g2_i1_381_1649_plus:0.01991178)45:0.00084844)41:0.0046454)27:6.3e-07)100:0.05268815)41:0.00769207)19:0.00327186)3:0.00257565)10:0.00606681,(((Panicoideae_Paniceae_Homopholis_proluta_c16190_g1_i1:1e-08,Panicoideae_Paniceae_Homopholis_proluta_c13541_g1_i1_97_1365_plus:1e-08)100:0.034834,(((Panicoideae_Paniceae-Cenchrinae_Setaria_barbata_c32721_g1_i1:0.01749856,(Panicoideae_Paniceae-Cenchrinae_Cenchrus_purpureus_c48061_g1_i2_264_1532_plus:0.03694538,Panicoideae_Paniceae-Cenchrinae_Cenchrus_americanus_Pgl_GLEAN_10033342:0.03661077)97:0.01302883)91:0.01737132,(Panicoideae_Paniceae-Cenchrinae_Zuloagaea_bulbosa_c48126_g1_i2_190_1458_plus:0.02282567,(Panicoideae_Paniceae-Cenchrinae_Stenotaphrum_secundatum_c20694_g1_i1_402_1670_plus:0.0544052,(Panicoideae_Paniceae-Cenchrinae_Setaria_italica_Si035847m:1e-08,Panicoideae_Paniceae-Cenchrinae_Setaria_viridis_c4473_g1_i1_271_1539_plus:1e-08)100:0.02105367)52:0.00541454)97:0.02770137)72:0.01249086,(Panicoideae_Paniceae-Panicinae_Panicum_hallii_Pahal.I03381.1.v2.0:0.02699943,((Panicoideae_Paniceae-Panicinae_Panicum_vigratum_Pavir.4KG172700.1:0.01574391,Panicoideae_Paniceae-Panicinae_Panicum_vigratum_Pavir.4NG188800.1:0.02011192)74:0.00654673,(Panicoideae_Paniceae-Panicinae_Panicum_coloratum_c28031_g1_i1_87_1355_plus:0.04399161,((Panicoideae_Paniceae-Panicinae_Panicum_repens-1_c41919_g1_i1_68_1336_plus:0.00553853,Panicoideae_Paniceae-Panicinae_Panicum_repens-2_c46057_g1_i2_87_1355_plus:0.00553489)97:0.01780378,(Panicoideae_Paniceae-Panicinae_Panicum_queenslandicum_c14283_g1_i1:0.00663648,(Panicoideae_Paniceae-Panicinae_Panicum_miliaceum_c46090_g1_i1_204_1469_plus:0.00547266,(Panicoideae_Paniceae-Panicinae_Panicum_hallii_Pahal.D00965.1.v2.0:2.2e-07,Panicoideae_Paniceae-Panicinae_Panicum_capillare_c24331_g1_i1_100_1368_plus:0.00544812)94:0.011025)33:0.00141769)49:0.0028443)54:0.00256401)58:0.00809715)52:0.00324692)99:0.02556918)36:0.00601589)17:0.00620134,(((Panicoideae_Paniceae_Oplismenus_burmannii_c36929_g1_i1_230_1498_plus:0.06678216,Panicoideae_Paniceae_Acroceras_zizanioides_AZIZ_c34098_g1_i1:0.05340941)41:0.00600362,((Panicoideae_Paniceae_Acroceras_calcicola_c24762_g2_i1_121_1389_plus:0.04355693,(Panicoideae_Paniceae_Lasiacis_sorghoidea_c30355_g1_i1:0.01970516,(Panicoideae_Paniceae_Cyrtococcum_patens_c40143_g1_i1:0.03390887,Panicoideae_Paniceae_Cyrtococcum_patens_c30724_g1_i1_162_1430_plus:0.03491347)72:0.01116098)63:0.00617985)61:0.00532265,(Panicoideae_Paniceae_Echinochloa_crus-galli_EC_v6.g025123.t1:0.01562161,(Panicoideae_Paniceae_Echinochloa_crus-galli_EC_v6.g058495.t1:0.00282191,(Panicoideae_Paniceae_Echinochloa_crus-galli_EC_v6.g061005.t1:7.2e-07,(Panicoideae_Paniceae_Echinochloa_crus-galli_EC_v6.g055239.t1:0.01125867,(Panicoideae_Paniceae_Echinochloa_stagnina_c31523_g2_i1:0.00830843,(Panicoideae_Paniceae_Echinochloa_frumentacea_c52070_g1_i1_214_1482_plus:0.00546902,Panicoideae_Paniceae_Echinochloa_esculenta_c53298_g2_i1_221_1489_plus:2.9e-07)61:0.0027496)57:0.00260703)77:0.0074021)67:0.00371666)61:0.0019142)100:0.04462649)33:0.00344032)13:0.00264132,(((Panicoideae_Paniceae_Alloteropsis_angusta_AANG3-3_c9297_g1_i1:1e-08,Panicoideae_Paniceae_Alloteropsis_angusta_AANG4-8_c21183_g1_i2:1e-08)100:0.02459943,(Panicoideae_Paniceae_Alloteropsis_semialata_RSA3_c33808_g1_i1:0.01652151,(Panicoideae_Paniceae_Alloteropsis_semialata_TAN2_c32620_g2_i1:0.01109851,(Panicoideae_Paniceae_Alloteropsis_semialata_RSA4_c35193_g2_i1:1.7e-07,(Panicoideae_Paniceae_Alloteropsis_semialata_MAD1_c34249_g3_i1:0.00277397,Panicoideae_Paniceae_Alloteropsis_semialata_ASEM_AUS1_20449:0.00559379)83:0.00829075)19:1.7e-07)61:0.00318114)97:0.01979043)91:0.02804875,((Panicoideae_Paniceae_Alloteropsis_cimicina_c29276_g1_i1_198_695_plus:0.00536743,Panicoideae_Paniceae_Alloteropsis_cimicina-ACIM1_c22885_g1_i1:0.00858837)100:0.05728936,(Panicoideae_Paniceae_Alloteropsis_semialata_TAN1_c32364_g1_i1:0.02557322,(Panicoideae_Paniceae_Alloteropsis_semialata_RSA5_c28171_g5_i1:0.01349303,(Panicoideae_Paniceae_Alloteropsis_semialata_TPE1_c29461_g5_i1:0.01974763,(Panicoideae_Paniceae_Alloteropsis_semialata_ASEM_AUS1_09778:1.9e-07,(Panicoideae_Paniceae_Alloteropsis_semialata_AUS1-2_c26664_g2_i3:0.00842126,(Panicoideae_Paniceae_Alloteropsis_semialata_TAN4_c20719_g1_i2:0.00566292,Panicoideae_Paniceae_Alloteropsis_semialata_BUR1_c31035_g2_i3:0.0084695)41:0.00267046)43:0.00550104)32:0.00269226)64:0.01368553)69:0.01502517)78:0.02152531)35:0.00357696)65:0.01109908)73:0.01478945)6:0.00114754)89:0.03030785)100:0.07203818)69:0.0170563)61:0.01203224)45:0.0194549)91:0.001229965);
```
