## Supplemental Figures, Tables & Datasets for "Widespread lateral gene transfer among grasses": Panicum_vigratum_Pavir.8NG120800.tree

```
(((Pooideae_Brachypodieae_Brachypodium_distachyon_BDI2G51710.1:0.10121632,(Pooideae_Triticeae_Hordeum_vulgare_HORVU3Hr1G076480.1:0.04799086,((Pooideae_Triticeae_Triticum_aestivum_TRIAE_CS42_3AL_TGACv1_194265_AA0629810.1:0.00805552,Pooideae_Triticeae_Triticum_urartu_TRIUR3_14259T1:1e-08)99:0.01578508,(Pooideae_Triticeae_Triticum_aestivum_TRIAE_CS42_3B_TGACv1_225805_AA0811930.1:0.01318211,(Pooideae_Triticeae_Aegilops_tauschii_EMT31283:1e-08,Pooideae_Triticeae_Triticum_aestivum_TRIAE_CS42_3DL_TGACv1_249891_AA0858210.1:1e-08):0.0197304)100:0.00503664)65:0.0205162)91:0.07138656)99:0.07746825,(Oryzoideae_Oryzeae_Leersia_perrieri_LPERR01G28530.1:0.08117666,((Oryzoideae_Oryzeae_Oryza_punctata_OPUNC01G32070.1:0.03866121,(Oryzoideae_Oryzeae_Oryza_meridionalis_OMERI01G29950.1:0.0037756,(Oryzoideae_Oryzeae_Oryza_barthii_OBART01G33050.1:0.00430019,(Oryzoideae_Oryzeae_Oryza_nivara_ONIVA01G37290.1:6.4e-07,(Oryzoideae_Oryzeae_Oryza_rufipogon_ORUFI01G36180.1:1e-08,(Oryzoideae_Oryzeae_Oryza_sativa_OS01T077880001:1e-08,Oryzoideae_Oryzeae_Oryza_indica_BGIOSGA004562TA:2e-08)10:1.6e-07)9:2.6e-07)7:6e-07)57:0.0023947)98:0.02252422)51:0.01191211,(Oryzoideae_Oryzeae_Oryza_longistaminata_KN540382.1_FGT005:0.01415963,(Oryzoideae_Oryzeae_Oryza_glumipatula_OGLUM01G37220.1:0.0064879,(Oryzoideae_Oryzeae_Oryza_nivara_ONIVA01G37330.1:0.00442303,((Oryzoideae_Oryzeae_Oryza_barthii_OBART01G33080.1:1.6e-07,(Oryzoideae_Oryzeae_Oryza_glaberrima_ORGLA04G0280700.1:0.00296987,Oryzoideae_Oryzeae_Oryza_glaberrima_ORGLA01G0270400.1:1.6e-07)24:1.3e-07)52:0.00224637,(Oryzoideae_Oryzeae_Oryza_rufipogon_ORUFI01G36200.1:1.6e-07,(Oryzoideae_Oryzeae_Oryza_indica_BGIOSGA004566TA:1e-08,(Oryzoideae_Oryzeae_Oryza_longistaminata_KN540382.1_FGT002:0.01037479,Oryzoideae_Oryzeae_Oryza_sativa_OS01T077910000:1.3e-07)11:1.3e-07)10:1e-08)59:0.0080944)84:0.00850459)98:0.02084465)59:0.01574289)92:0.0280386)96:0.03492361)100:0.11984532)100:0.026962985,((Panicoideae_Paniceae_Acroceras_zizanioides_AZIZ_c34150_g2_i10:0.09101158,Panicoideae_Paniceae_Panicum_pygmaeum_c30787_g2_i2:0.05910579)100:0.10639337,(((Micrairoideae_Eriachneae_Eriachne_aristidea_c48740_g2_i1_1_990_plus:0.19782868,(Aristidoideae_Aristideae_Stipagrostis_hirtigluma_c55672_g1_i3:0.07436216,(Aristidoideae_Other_Aristida_congesta_c41240_g1_i4_2_1384_plus:0.02824402,Aristidoideae_Other_Aristida_purpurea_c70720_g1_i1_2_2719_plus:0.01592422)100:0.07813678)88:0.02723584)13:0.00757747,(Danthonioideae_Danthonieae_Danthonia_californica_c22091_g2_i4:0.101267,((Chloridoideae_Eragrostideae_Eragrostis_tef_maker-scaffold3727-snap-gene-1.32-mRNA-1.mrna1:0.03790061,Chloridoideae_Eragrostideae_Eragrostis_tef_maker-scaffold5955-augustus-gene-0.28-mRNA-1.mrna1:0.02409439)100:0.07693665,(Chloridoideae_Cynodonteae_Dactyloctenium_aegyptium_c22065_g1_i1:0.06392954,(Chloridoideae_Cynodonteae_Oropetium_thomaeum_20150105_12710A:0.08536346,Chloridoideae_Zoysieae_Zoysia_japonica_Zjn_sc00009.1.g10050.1.sm.mkhc:0.11234653)55:2.16e-06)100:0.0619391)100:0.08752718)55:0.00897225)17:9.09e-06,((Panicoideae_Tristachyideae_Danthoniopsis_dinteri_c23579_g1_i1_65_1486_plus:0.13823974,((Panicoideae_Paspaleae_Hymenachne_amplexicaulis_c11894_g1_i3:0.05929913,((Panicoideae_Paspaleae_Steinchisma_sp._c16459_g3_i3:0.01671722,Panicoideae_Paspaleae_Steinchisma_decipiens_c11442_g1_i2_3_2795_plus:2.5e-07)100:0.07474883,(Panicoideae_Paspaleae_Paspalum_fimbriatum_c7723_g1_i1:0.04550332,Panicoideae_Paspaleae_Paspalum_vaginatum_c36100_g3_i5_252_3185_plus:0.02440313)100:0.04471116)62:0.00900163)54:0.00972209,((Panicoideae_Andropogoneae_Arundinella_hirta_c59460_g1_i1_3_2807_plus:0.03851191,Panicoideae_Andropogoneae_Arundinella_hookeri_c39524_g1_i1_2_2461_plus:0.03135737)100:0.03781208,(Panicoideae_Andropogoneae_Zea_mays_Zm00001d012627_T001:0.05407833,((Panicoideae_Andropogoneae_Zea_mays_Zm00001d043274_T001:0.0306077,Panicoideae_Andropogoneae_Zea_mays_Zm00001d012628_T001:0.0652715)81:0.00950986,((Panicoideae_Andropogoneae_Dichanthium_sericeum_c45484_g1_i1_1_2883_plus:0.0399336,Panicoideae_Andropogoneae_Sorghum_bicolor_SORBI_003G316300:0.02573486)91:0.01427235,(LGT_TARGET_Panicoideae_Paniceae-Panicinae_Panicum_vigratum_Pavir.8NG120800.1:0.01799153,(LGT_TARGET_Panicoideae_Paniceae-Panicinae_Panicum_vigratum_Pavir.J131700.1:0.02727222,(LGT_TARGET_Panicoideae_Paniceae-Panicinae_Panicum_vigratum_Pavir.9KG183300.1:0.02090976,LGT_TARGET_Panicoideae_Paniceae-Panicinae_Panicum_vigratum_Pavir.8KG294500.1:0.03459009)50:0.00427637)54:0.00448488)99:0.03701334)47:0.00163226)65:0.01158338)98:0.02622627)98:0.03463361)99:0.05924647)73:0.01672449,(Panicoideae_Chasmanthieae_Chasmanthium_latifolium_c15961_g1_i1:0.05572382,((((Panicoideae_Paniceae_Echinochloa_esculenta_c51318_g1_i2a_1_2889_plus:0.01818619,(Panicoideae_Paniceae_Echinochloa_frumentacea_c34967_g1_i1_2_643_plus:0.00960238,Panicoideae_Paniceae_Echinochloa_stagnina_c32477_g1_i1:0.00785389)99:0.01727905)100:0.0703241,(Panicoideae_Paniceae_Lasiacis_sorghoidea_c32508_g1_i11:0.0182166,(Panicoideae_Paniceae_Oplismenus_burmannii_c29046_g1_i2_3_2777_plus:0.07527323,(Panicoideae_Paniceae_Acroceras_calcicola_c24834_g2_i1_3_2870_plus:0.04095344,(Panicoideae_Paniceae_Cyrtococcum_patens_c32394_g1_i3_3_2804_plus:0.00331985,Panicoideae_Paniceae_Cyrtococcum_patens_c43614_g1_i1:0.01293309)100:0.04365001)58:0.00790963)3:1.3e-07)27:0.00435451)41:0.0046596,((Panicoideae_Paniceae_Alloteropsis_cimicina-ACIM1_c23842_g1_i2:0.00878755,Panicoideae_Paniceae_Alloteropsis_cimicina_c29597_g1_i2_2_1840_plus:0.00668594)100:0.04935324,((Panicoideae_Paniceae_Alloteropsis_angusta_AANG3-3_c12215_g1_i1:0.0098847,Panicoideae_Paniceae_Alloteropsis_angusta_AANG4-8_c20793_g1_i2:0.00239008)100:0.04400318,((Panicoideae_Paniceae_Alloteropsis_semialata_TAN2_c24135_g1_i1:0.00202299,Panicoideae_Paniceae_Alloteropsis_semialata_TAN1_c31602_g4_i1:1e-08)100:0.00806628,(Panicoideae_Paniceae_Alloteropsis_semialata_RSA5_c27790_g3_i1:0.00562664,(Panicoideae_Paniceae_Alloteropsis_semialata_TAN4_c31131_g1_i1:0.00947002,(Panicoideae_Paniceae_Alloteropsis_semialata_RSA4_c37453_g5_i1:1.5e-07,((Panicoideae_Paniceae_Alloteropsis_semialata_RSA3_c31592_g2_i1:0.00406379,Panicoideae_Paniceae_Alloteropsis_semialata_BUR1_c28440_g1_i1:0.0020224)21:2.2e-07,(Panicoideae_Paniceae_Alloteropsis_semialata_TPE1_c29325_g5_i1:0.00404836,(Panicoideae_Paniceae_Alloteropsis_semialata_MAD1_c36348_g5_i2:0.01181318,(Panicoideae_Paniceae_Alloteropsis_semialata_AUS1-2_c25447_g1_i1:1e-08,Panicoideae_Paniceae_Alloteropsis_semialata_ASEM_AUS1_17608:1e-08)43:7.31e-06)49:0.00202728)68:0.00404734)48:0.00202382)67:0.00484565)74:0.00404529)96:0.00908783)100:0.01583857)98:0.02116295)97:0.02434285)35:0.002235,((Panicoideae_Paniceae_Digitaria_californica_c39752_g1_i1_57_1226_plus:0.00817892,(Panicoideae_Paniceae_Digitaria_exilis_c40360_g1_i3_1_1185_plus:0.02374933,(Panicoideae_Paniceae_Digitaria_ciliaris_c31708_g1_i1:0.04250016,(Panicoideae_Paniceae_Anthephora_pubescens_c49657_g1_i2_2_1705_plus:0.03506546,Panicoideae_Paniceae_Digitaria_pentzii_c53970_g1_i3_3_2912_plus:0.02736125)26:0.00103284)30:0.00296791)8:1.3e-07)100:0.03675837,((Panicoideae_Paniceae-Panicinae_Panicum_queenslandicum_c20682_g1_i5:0.04152105,(((Panicoideae_Paniceae-Panicinae_Panicum_vigratum_Pavir.5NG528700.1:0.01856563,Panicoideae_Paniceae-Panicinae_Panicum_vigratum_Pavir.5KG571400.1:0.03173077)93:0.00803212,(Panicoideae_Paniceae-Panicinae_Panicum_capillare_c36852_g1_i1_3_2795_plus:0.00398786,Panicoideae_Paniceae-Panicinae_Panicum_hallii_Pahal.E01399.3.v2.0:0.00816852)89:0.0062836)87:0.01110884,(Panicoideae_Paniceae-Panicinae_Panicum_coloratum_c15906_g1_i1_3_2795_plus:0.03384123,(Panicoideae_Paniceae-Panicinae_Panicum_miliaceum_c40042_g1_i1_3_602_plus:0.00515726,(Panicoideae_Paniceae-Panicinae_Panicum_repens-1_c46496_g1_i9_3_1655_plus:0.01263557,Panicoideae_Paniceae-Panicinae_Panicum_repens-2_c49490_g1_i5_759_1733_plus:0.01033853)99:0.02045993)57:0.00269662)61:0.00583359)82:0.01064972)89:0.02539287,(((Panicoideae_Paniceae_Dichanthelium_clandestinum_Contig_36:0.00526857,Panicoideae_Paniceae_Dichanthelium_scoparium_c21833_g1_i1_3_2804_plus:1.6e-07)99:0.05133753,((Panicoideae_Paniceae_Neurachne_alopecuroidea_c57613_g1_i2_1_2271_plus:0.05249988,Panicoideae_Paniceae_Paraneurachne_muelleri_c38036_g1_i6_363_1139_plus:0.02926465)72:0.01085369,(Panicoideae_Paniceae_Panicum_bisulcatum_c20969_g1_i3_28_1989_plus:0.03733956,((Panicoideae_Paniceae_Sacciolepis_striata_c48962_g1_i5_295_3207_plus:1e-08,Panicoideae_Paniceae_Sacciolepis_striata_c26665_g1_i2:1e-08)100:0.05638762,(Panicoideae_Paniceae_Sacciolepis_indica_c14035_g1_i1_3_2906_plus:0.0468441,Panicoideae_Paniceae_Panicum_trichanthum_c21300_g1_i3_285_707_plus:0.05005564)51:0.00409012)70:0.00632846)72:0.01990985)50:0.01362246)6:1.7e-07,((Panicoideae_Paniceae_Homopholis_proluta_c11401_g1_i1:1e-08,Panicoideae_Paniceae_Homopholis_proluta_c14305_g1_i1_1_1611_plus:1e-08)100:0.04305569,(((Panicoideae_Paniceae-Melinidinae_Urochloa_brizantha_c67858_g1_i1_228_3161_plus:0.04164455,Panicoideae_Paniceae-Melinidinae_Urochloa_fusca_c21238_g1_i2_3_3131_plus:0.04108987)52:0.00620736,(Panicoideae_Paniceae-Melinidinae_Tricholaena_monachne_c50185_g2_i3_1_2883_plus:0.06211762,(Panicoideae_Paniceae-Melinidinae_Megathyrsus_maximus_c41878_g1_i2_2551_3327_plus:0.03120246,Panicoideae_Paniceae-Melinidinae_Urochloa_plantaginea_c43120_g2_i1_1_2901_plus:0.029876)79:0.01358329)37:0.00600964)100:0.02936634,(Panicoideae_Paniceae-Cenchrinae_Setaria_barbata_c33723_g4_i1:0.04341911,((Panicoideae_Paniceae-Cenchrinae_Cenchrus_americanus_Pgl_GLEAN_10020892:0.00654646,Panicoideae_Paniceae-Cenchrinae_Cenchrus_purpureus_c54128_g1_i1_1_2820_plus:0.00708217)100:0.02805267,(Panicoideae_Paniceae-Cenchrinae_Stenotaphrum_secundatum_c29187_g1_i3_1_2892_plus:0.02614885,(Panicoideae_Paniceae-Cenchrinae_Zuloagaea_bulbosa_c64979_g1_i1_1_2949_plus:0.03225457,(Panicoideae_Paniceae-Cenchrinae_Setaria_italica_Si000181m:1.3e-07,Panicoideae_Paniceae-Cenchrinae_Setaria_viridis_c33264_g2_i1a_1_2892_plus:0.00203209)100:0.01264984)95:0.01591676)71:0.00410094)55:0.00263472)100:0.02640176)90:0.02089508)17:0.00317988)6:0.00199598)3:0.00156846)41:0.00865555)94:0.05043753)60:0.00960459)70:0.02499285)66:0.03927394)99:0.026962985);
```
