## Supplemental Figures, Tables & Datasets for "Widespread lateral gene transfer among grasses": Panicum_vigratum_Pavir.9KG227400.tree

```
(((Oryzoideae_Oryzeae_Oryza_glumipatula_OGLUM07G07260.1:0.0136007,Oryzoideae_Oryzeae_Oryza_longistaminata_KN540624.1_FGT003:0.01684464):0.29067182,(Pooideae_Brachypodieae_Brachypodium_distachyon_BDI1G53790.1:0.19972294,Pooideae_Poeae_Poa_sp._PSSP_c24275_g1_i1:0.17638782)100:0.12337572)100:0.05869055,(((Aristidoideae_Aristideae_Stipagrostis_hirtigluma_c55456_g1_i1:0.13397088,(Aristidoideae_Other_Aristida_purpurea_c58425_g1_i1_115_729_plus:4.7e-07,Aristidoideae_Other_Aristida_congesta_c62788_g1_i1_3_350_plus:0.0195061)100:0.1282503)78:0.06244048,(Danthonioideae_Danthonieae_Danthonia_californica_c22719_g1_i1:0.13240372,(Panicoideae_Tristachyideae_Danthoniopsis_dinteri_c41537_g1_i1_3_437_plus:0.11850765,(Chloridoideae_Zoysieae_Zoysia_japonica_Zjn_sc00127.1.g00690.1.sm.mk:0.08832517,Chloridoideae_Cynodonteae_Dactyloctenium_aegyptium_c14932_g1_i1:0.11131465)99:0.17057288)47:0.0255378)54:0.05533246)27:0.02848238,(Panicoideae_Chasmanthieae_Chasmanthium_latifolium_c21766_g1_i1:0.10655485,((Panicoideae_Tristachyideae_Danthoniopsis_dinteri_c40700_g1_i1_3_341_plus:0.08621931,(Panicoideae_Paniceae_Alloteropsis_semialata_AUS117491:0.00602032,Panicoideae_Paniceae_Alloteropsis_semialata_TAN1_c5782_g1_i1:0.0072008)97:0.15028522)64:0.06028875,((Panicoideae_Andropogoneae_Arundinella_hookeri_c33087_g1_i1_3_1637_plus:0.10724016,(Panicoideae_Andropogoneae_Zea_mays_Zm00001d019200_T001:0.08518919,Panicoideae_Andropogoneae_Dichanthium_sericeum_c16918_g1_i1_3_1103_plus:0.0839977)100:0.07954799)100:0.09028954,((Panicoideae_Paspaleae_Hymenachne_amplexicaulis_c1687_g2_i1:0.05365007,(Panicoideae_Paspaleae_Paspalum_fimbriatum_c3137_g1_i1:0.09042319,(Panicoideae_Paspaleae_Hymenachne_amplexicaulis_c1687_g1_i1:0.06525217,(Panicoideae_Paspaleae_Steinchisma_sp._c28755_g1_i1:1.5e-07,Panicoideae_Paspaleae_Steinchisma_decipiens_c9454_g1_i1_3_1124_plus:0.00274771)100:0.05822808)91:0.03328596)59:0.02346602)56:0.02260259,((Panicoideae_Paniceae_Panicum_pygmaeum_c23011_g1_i1:0.0501186,((Panicoideae_Paniceae_Dichanthelium_oligosanthes_Do026420.1_mrna:0.0021583,Panicoideae_Paniceae_Dichanthelium_scoparium_c18732_g1_i1_3_1034_plus:0.00691443)100:0.1040069,(((Panicoideae_Paniceae-Melinidinae_Urochloa_brizantha_c70140_g1_i1_281_1891_plus:0.07223219,Panicoideae_Paniceae-Melinidinae_Urochloa_plantaginea_c33266_g1_i1_1_1008_plus:0.07676799)82:0.03962635,(Panicoideae_Paniceae-Melinidinae_Tricholaena_monachne_c43944_g1_i1_3_1040_plus:0.0910868,(Panicoideae_Paniceae-Melinidinae_Megathyrsus_maximus_c27470_g1_i1_1_1026_plus:0.12947696,(Panicoideae_Paniceae-Melinidinae_Urochloa_fusca_c17607_g1_i2_2_1159_plus:0.06320893,Panicoideae_Paniceae-Melinidinae_Urochloa_plantaginea_c835_g1_i1_2_352_plus:0.11520457)52:0.03099852)24:0.00930647)34:0.0048564)54:0.03048282,((Panicoideae_Paniceae-Cenchrinae_Setaria_barbata_c24854_g1_i1:0.06092584,Panicoideae_Paniceae-Cenchrinae_Stenotaphrum_secundatum_c23200_g1_i1_1_1068_plus:0.07478799)31:0.00655233,((Panicoideae_Paniceae-Cenchrinae_Setaria_italica_Si027814m:0.02724527,(Panicoideae_Paniceae-Cenchrinae_Setaria_viridis_c35358_g1_i1_1_1713_plus:0.00615967,Panicoideae_Paniceae-Cenchrinae_Setaria_italica_Si009841m:0.00538925)73:0.00551908)94:0.02825292,(Panicoideae_Paniceae-Cenchrinae_Zuloagaea_bulbosa_c62911_g1_i3_2_688_plus:0.03932976,(LGT_TARGET_Panicoideae_Paniceae-Panicinae_Panicum_vigratum_Pavir.9KG227400.1:0.08305809,(Panicoideae_Paniceae-Cenchrinae_Cenchrus_purpureus_c53079_g2_i1_3_1025_plus:0.03977516,Panicoideae_Paniceae-Cenchrinae_Cenchrus_americanus_Pgl_GLEAN_10007706:0.05574569)98:0.04789724)18:0.00475471)12:0.006224)9:0.00870203)90:0.03760175)44:0.01836288)16:0.00395657)13:0.01189571,(((Panicoideae_Paniceae_Cyrtococcum_patens_c27076_g1_i1_2_1123_plus:0.00280872,Panicoideae_Paniceae_Cyrtococcum_patens_c14410_g1_i1:1e-08)100:0.06338158,(Panicoideae_Paniceae_Oplismenus_burmannii_c64379_g1_i1_1_1068_plus:0.06211443,(Panicoideae_Paniceae_Acroceras_calcicola_c44234_g1_i1_2_820_plus:0.03770524,Panicoideae_Paniceae_Lasiacis_sorghoidea_c28946_g1_i1:0.02106779)31:0.00838681)67:0.03790262)59:0.02952253,(((Panicoideae_Paniceae_Digitaria_pentzii_c50930_g2_i1_2_1126_plus:7.3e-07,Panicoideae_Paniceae_Digitaria_ciliaris_c15819_g1_i1:1e-08)98:0.02344115,(Panicoideae_Paniceae_Digitaria_exilis_c29871_g1_i1_3_1067_plus:0.08529745,Panicoideae_Paniceae_Digitaria_californica_c33865_g2_i1_3_1040_plus:0.03361653)33:0.00512701)98:0.08345038,((Panicoideae_Paniceae_Acroceras_zizanioides_AZIZ_c25069_g1_i1:0.17039202,(Panicoideae_Paniceae_Echinochloa_stagnina_c30531_g3_i1:0.04347177,(Panicoideae_Paniceae_Echinochloa_crus-galli_EC_v6.g066658.t1:0.06181224,(Panicoideae_Paniceae_Echinochloa_crus-galli_EC_v6.g028912.t1:0.01918199,Panicoideae_Paniceae_Echinochloa_crus-galli_EC_v6.g063794.t1:0.02236547)89:0.01544664)50:0.0074682)98:0.04472308)28:0.01302254,(((Panicoideae_Paniceae-Panicinae_Panicum_repens-1_c39197_g1_i1_1_990_plus:0.0478994,(Panicoideae_Paniceae-Panicinae_Panicum_repens-2_c41840_g1_i1_3_1052_plus:0.01345295,Panicoideae_Paniceae-Panicinae_Panicum_coloratum_c28474_g1_i1_1_972_plus:0.00639703)98:0.02910729)44:0.00193793,(Panicoideae_Paniceae-Panicinae_Panicum_queenslandicum_c12200_g1_i1:0.04986015,(Panicoideae_Paniceae-Panicinae_Panicum_vigratum_Pavir.J296500.1:0.0579112,(Panicoideae_Paniceae-Panicinae_Panicum_vigratum_Pavir.2KG162300.1:0.03886269,(Panicoideae_Paniceae-Panicinae_Panicum_hallii_Pahal.B01359.1.v2.0:0.01811926,Panicoideae_Paniceae-Panicinae_Panicum_capillare_c4156_g1_i1_2_1057_plus:0.00258169)99:0.01597869)63:0.00200456)40:0.00378446)48:0.00884265)97:0.0327851,(((Panicoideae_Paniceae_Panicum_pygmaeum_c40437_g1_i1:0.12319416,(Panicoideae_Paniceae_Homopholis_proluta_c33628_g1_i1:1e-08,Panicoideae_Paniceae_Homopholis_proluta_c14522_g1_i1_3_1001_plus:1.4e-07)100:0.07211832)10:0.01601307,(Panicoideae_Paniceae_Sacciolepis_indica_c27593_g1_i1_3_1217_plus:0.0918735,((Panicoideae_Paniceae_Sacciolepis_striata_c43906_g1_i1_2_1204_plus:0.02104131,Panicoideae_Paniceae_Sacciolepis_striata_c19870_g1_i1:0.01903699)99:0.05937432,(Panicoideae_Paniceae_Panicum_trichanthum_c23115_g1_i2_3_1010_plus:0.04443573,Panicoideae_Paniceae_Panicum_bisulcatum_c22518_g1_i1_1_621_plus:0.02691217)76:0.02068637)48:0.01461401)78:0.02483473)3:0.00158993,((Panicoideae_Paniceae_Paraneurachne_muelleri_c34982_g1_i1_2_1225_plus:0.01969657,Panicoideae_Paniceae_Neurachne_alopecuroidea_c52717_g1_i1_3_1196_plus:0.02893368)100:0.09062954,((Panicoideae_Paniceae_Alloteropsis_cimicina_c27671_g1_i1_3_989_plus:0.01876345,Panicoideae_Paniceae_Alloteropsis_cimicina-ACIM1_c22046_g1_i1:0.02204375)100:0.07313689,((Panicoideae_Paniceae_Alloteropsis_angusta_AANG4-8_c20414_g1_i1:0.02070153,Panicoideae_Paniceae_Alloteropsis_angusta_AANG3-3_c18186_g1_i1:0.01959096)98:0.04986785,((Panicoideae_Paniceae_Alloteropsis_semialata_AUS139171:0.01813673,Panicoideae_Paniceae_Alloteropsis_semialata_AUS139173:0.00315139)100:0.10974403,(Panicoideae_Paniceae_Alloteropsis_semialata_TAN2_c26594_g3_i1:0.00457877,(Panicoideae_Paniceae_Alloteropsis_semialata_TAN1_c28628_g1_i1:0.00452326,(Panicoideae_Paniceae_Alloteropsis_semialata_TAN4_c35321_g1_i1:0.01117025,(Panicoideae_Paniceae_Alloteropsis_semialata_RSA5_c6278_g1_i1:0.01111107,((Panicoideae_Paniceae_Alloteropsis_semialata_RSA4_c31227_g1_i1:8e-08,Panicoideae_Paniceae_Alloteropsis_semialata_BUR1_c7672_g1_i1:0.00582795)17:8e-08,(Panicoideae_Paniceae_Alloteropsis_semialata_MAD1_c32694_g3_i1:1.7e-07,((Panicoideae_Paniceae_Alloteropsis_semialata_TPE1_c21739_g2_i1:0.00316157,Panicoideae_Paniceae_Alloteropsis_semialata_RSA3_c24765_g2_i1:1.2e-07)12:1.2e-07,(Panicoideae_Paniceae_Alloteropsis_semialata_AUS101605:0.00216441,Panicoideae_Paniceae_Alloteropsis_semialata_AUS1-2_c21236_g2_i1:0.00677924)17:2.5e-07)65:0.0021697)66:0.00217202)9:1.7e-07)15:5.44e-06)27:0.00219569)46:0.00194803)94:0.02596329)91:0.02692618)77:0.01968556)84:0.01814432)27:0.0111776)1:1.8e-07)5:0.01374095)1:1.5e-07)2:0.00984942)3:0.00385513)59:0.0316992)75:0.01715219)83:0.0282284)40:0.0129873)35:0.01682129)97:0.05869055);
```
