## Supplemental Figures, Tables & Datasets for "Widespread lateral gene transfer among grasses": Panicum_vigratum_Pavir.9KG352700.tree

```
((((Pooideae_Triticeae_Aegilops_tauschii_EMT32172:1e-08,Pooideae_Triticeae_Triticum_aestivum_TRIAE_CS42_3DS_TGACv1_272441_AA0920740.1:1e-08):0.03445719,(Pooideae_Triticeae_Triticum_aestivum_TRIAE_CS42_3B_TGACv1_221940_AA0753530.1:0.03890119,(Pooideae_Triticeae_Hordeum_vulgare_HORVU3Hr1G025810.1:0.05045557,(Pooideae_Triticeae_Triticum_aestivum_TRIAE_CS42_3AS_TGACv1_211092_AA0684880.1:3.9e-07,Pooideae_Triticeae_Triticum_urartu_TRIUR3_09040T1:0.00553918)88:0.06805362)22:0.0141437)18:0.01200225)85:0.39161815,(Oryzoideae_Oryzeae_Oryza_brachyantha_OB01G16780.1:0.09528688,((Oryzoideae_Oryzeae_Leersia_perrieri_LPERR01G06390.1:0.44780443,Pooideae_Brachypodieae_Brachypodium_distachyon_BDI2G06530.1:0.97199765)26:0.41961357,(Oryzoideae_Oryzeae_Oryza_punctata_OPUNC01G06570.1:0.01595088,(Oryzoideae_Oryzeae_Oryza_longistaminata_KN539836.1_FGT010:0.01757339,(Oryzoideae_Oryzeae_Oryza_meridionalis_OMERI01G06820.1:0.03320962,(Oryzoideae_Oryzeae_Oryza_indica_BGIOSGA002970TA:0.00731178,((Oryzoideae_Oryzeae_Oryza_nivara_ONIVA01G08960.1:1e-08,Oryzoideae_Oryzeae_Oryza_sativa_OS01T020630000:1.3e-07)4:1.6e-07,(Oryzoideae_Oryzeae_Oryza_barthii_OBART01G06790.1:0.03099167,(Oryzoideae_Oryzeae_Oryza_glumipatula_OGLUM01G07780.1:1e-08,Oryzoideae_Oryzeae_Oryza_rufipogon_ORUFI01G07360.1:1e-08)67:0.00405843)8:2.6e-07)8:1.2e-07)69:0.02479643)29:0.0107159)80:0.05930563)45:0.02520417)12:0.10057221)16:0.09592849)41:0.049960815,(Chloridoideae_Eragrostideae_Eragrostis_tef_maker-scaffold8463-snap-gene-0.51-mRNA-1.mrna1:0.9896467,((Chloridoideae_Cynodonteae_Oropetium_thomaeum_20150105_17934A:0.50018887,(Chloridoideae_Zoysieae_Zoysia_japonica_Zjn_sc00026.1.g01470.1.sm.mk:0.1458239,Chloridoideae_Zoysieae_Zoysia_japonica_Zjn_sc00043.1.g03680.1.am.mk:0.05311306)47:0.02341607)70:0.12818063,(Aristidoideae_Aristideae_Stipagrostis_hirtigluma_c22175_g1_i1:0.11873897,((Panicoideae_Andropogoneae_Arundinella_hookeri_c55262_g1_i1_1_450_plus:0.08596288,(Panicoideae_Andropogoneae_Sorghum_bicolor_SORBI_003G024600:0.09498099,(Panicoideae_Andropogoneae_Zea_mays_Zm00001d008899_T001:0.28044743,(LGT_TARGET_Panicoideae_Paniceae-Panicinae_Panicum_vigratum_Pavir.9KG176200.1:0.01620945,LGT_TARGET_Panicoideae_Paniceae-Panicinae_Panicum_vigratum_Pavir.9KG352700.1:0.01623698)94:0.04397124)40:0.03332275)73:0.12690303)40:0.07541624,((Panicoideae_Paniceae_Alloteropsis_semialata_ASEM_AUS1_29311:0.07757751,(Panicoideae_Paniceae_Dichanthelium_oligosanthes_Do028235.1_mrna:0.05334102,Panicoideae_Paniceae_Homopholis_proluta_c35257_g1_i1:0.06099076)54:0.01732793)24:0.01408495,((Panicoideae_Paniceae-Cenchrinae_Setaria_italica_Si001041m:0.08364425,Panicoideae_Paniceae-Cenchrinae_Cenchrus_americanus_Pgl_GLEAN_10036263:0.12605379)67:0.07825728,((Panicoideae_Paniceae-Panicinae_Panicum_vigratum_Pavir.5KG032700.1:1e-08,Panicoideae_Paniceae-Panicinae_Panicum_vigratum_Pavir.5KG033900.1:1e-08)77:0.02779309,(Panicoideae_Paniceae-Panicinae_Panicum_vigratum_Pavir.5NG032800.1:0.03287431,Panicoideae_Paniceae-Panicinae_Panicum_hallii_Pahal.E04394.2.v2.0:0.02463561)61:0.01289466)29:0.01599199)15:0.00426359)9:0.02199281)11:9.95e-06)30:0.06538884)29:0.02257357)41:0.049960815);
```
