## Supplemental Figures, Tables & Datasets for "Widespread lateral gene transfer among grasses": Panicum_vigratum_Pavir.9NG086500.tree

```
((((Pooideae_Brachypodieae_Brachypodium_distachyon_BDI4G35665.1:0.04498973,Pooideae_Brachypodieae_Brachypodium_distachyon_BDI2G37530.1:0.06837814)67:0.03215377,(Pooideae_Poeae_Poa_sp._PSSP_c27282_g1_i2:0.10035768,(Pooideae_Triticeae_Hordeum_vulgare_HORVU1Hr1G007580.2:0.04024404,(Pooideae_Triticeae_Triticum_aestivum_TRIAE_CS42_1BS_TGACv1_049851_AA0163020.1:0.01885144,((Pooideae_Triticeae_Triticum_urartu_TRIUR3_17287T1:0.00148443,Pooideae_Triticeae_Triticum_aestivum_TRIAE_CS42_1AS_TGACv1_019833_AA0071890.1:1e-08):0.01013938,(Pooideae_Triticeae_Aegilops_tauschii_EMT15677:0.00158044,Pooideae_Triticeae_Triticum_aestivum_TRIAE_CS42_1DS_TGACv1_080790_AA0253770.1:3.7e-07)98:0.00539721)100:0.00871389)100:0.02938734)99:0.05879576)99:0.01980246)60:0.06917112,(Oryzoideae_Oryzeae_Leersia_perrieri_LPERR05G01160.1:0.0675797,(Oryzoideae_Oryzeae_Oryza_brachyantha_OB05G11210.1:0.06452648,(Oryzoideae_Oryzeae_Oryza_punctata_OPUNC05G01160.1:0.03168753,(Oryzoideae_Oryzeae_Oryza_meridionalis_OMERI05G01320.1:0.02123565,(Oryzoideae_Oryzeae_Oryza_longistaminata_KN538942.1_FGT020:0.0052409,((Oryzoideae_Oryzeae_Oryza_barthii_OBART05G01270.1:1e-08,Oryzoideae_Oryzeae_Oryza_glaberrima_ORGLA05G0013300.1:1e-08)93:0.00258417,(Oryzoideae_Oryzeae_Oryza_glumipatula_OGLUM05G01270.1:0.00129076,(Oryzoideae_Oryzeae_Oryza_nivara_ONIVA05G01300.1:6e-08,(Oryzoideae_Oryzeae_Oryza_indica_BGIOSGA019066TA:0.00257849,(Oryzoideae_Oryzeae_Oryza_sativa_OS05T011760000:1e-08,Oryzoideae_Oryzeae_Oryza_rufipogon_ORUFI05G01310.1:0.00127877)74:0.0012786)67:0.00128351)67:0.00128045)37:7e-08)94:0.00511379)93:0.00947061)100:0.01383544)100:0.0319233)74:0.00566106)100:0.10289001)100:0.04612271,((Danthonioideae_Danthonieae_Danthonia_californica_c27272_g1_i1:0.11783021,((Aristidoideae_Other_Aristida_congesta_c37348_g1_i1_162_2615_plus:0.03249484,Aristidoideae_Other_Aristida_purpurea_c71585_g1_i1_190_2637_plus:0.0116398)100:0.08615267,(Aristidoideae_Aristideae_Stipagrostis_hirtigluma_c52868_g1_i1:0.11910851,Micrairoideae_Eriachneae_Eriachne_aristidea_c54634_g2_i3_3_1403_plus:0.14006977)60:0.00539558)68:0.0070767)87:0.00789127,((Panicoideae_Chasmanthieae_Chasmanthium_latifolium_c25467_g1_i3:0.06376736,((Chloridoideae_Eragrostideae_Eragrostis_tef_maker-scaffold5579-snap-gene-0.22-mRNA-1.mrna1:0.03863126,Chloridoideae_Eragrostideae_Eragrostis_tef_maker-scaffold242-augustus-gene-0.29-mRNA-1.mrna1:0.02436423)100:0.07320472,((Chloridoideae_Zoysieae_Zoysia_japonica_Zjn_sc00003.1.g01580.1.sm.mkhc:1e-08,Chloridoideae_Zoysieae_Zoysia_japonica_Zjn_sc01394.1.g00010.1.sm.mkhc:0.00660503)100:0.12255397,(Chloridoideae_Cynodonteae_Dactyloctenium_aegyptium_c23315_g1_i2:0.10065781,Chloridoideae_Cynodonteae_Oropetium_thomaeum_20150105_01216A:0.09792373)92:0.01716374)100:0.030065)100:0.04089926)54:0.00316293,(Panicoideae_Tristachyideae_Danthoniopsis_dinteri_c28343_g1_i1_199_2656:0.12377233,((((Panicoideae_Paspaleae_Paspalum_vaginatum_c35862_g2_i5_3_2609_plus:0.02908886,Panicoideae_Paspaleae_Paspalum_fimbriatum_c13631_g1_i2:0.02666857)100:0.0395583,(Panicoideae_Paspaleae_Hymenachne_amplexicaulis_c9351_g1_i1:0.03202085,(Panicoideae_Paspaleae_Steinchisma_decipiens_c16436_g1_i1_232_2691_plus:0.00644991,Panicoideae_Paspaleae_Steinchisma_sp._c15758_g1_i2:0.00385786)100:0.02558367)100:0.03701438)100:0.02065219,((Panicoideae_Andropogoneae_Arundinella_hirta_c52884_g1_i2_1_1224_plus:0.02503796,Panicoideae_Andropogoneae_Arundinella_hookeri_c39363_g1_i3_138_2597_plus:0.02123085)100:0.03899529,(Panicoideae_Andropogoneae_Zea_mays_Zm00001d035574_T001:0.07533131,(Panicoideae_Andropogoneae_Sorghum_bicolor_SORBI_009G020500:0.03231065,(LGT_TARGET_Panicoideae_Paniceae-Panicinae_Panicum_vigratum_Pavir.9NG086500.1:0.05600605,Panicoideae_Andropogoneae_Dichanthium_sericeum_c5342_g1_i1_1_2430_plus:0.05073645)58:0.00404399)100:0.01938111)69:0.00653267)100:0.03207884)61:0.00173622,(((Panicoideae_Paniceae_Dichanthelium_scoparium_c20128_g2_i1_3_2405_plus:0.00784717,Panicoideae_Paniceae_Dichanthelium_oligosanthes_Do018455.1_mrna:0.01987359)100:0.04660948,(Panicoideae_Paniceae_Acroceras_zizanioides_AZIZ_c33097_g1_i1:0.05111783,(Panicoideae_Paniceae_Panicum_pygmaeum_c30977_g1_i3:0.01683426,(Panicoideae_Paniceae_Echinochloa_frumentacea_c52575_g1_i6_1_2328_plus:0.01071985,(Panicoideae_Paniceae_Echinochloa_stagnina_c32874_g1_i1:0.00379053,(Panicoideae_Paniceae_Echinochloa_esculenta_c51626_g1_i1_1_2415_plus:0.01670401,Panicoideae_Paniceae_Echinochloa_crus-galli_EC_v6.g001763.t1:0.00128646)93:0.0025269)90:0.00328977)100:0.03818115)72:0.0055026)67:0.00556693)100:0.01237716,(((Panicoideae_Paniceae-Melinidinae_Urochloa_brizantha_c67456_g4_i4_376_2835_plus:0.03001586,(Panicoideae_Paniceae-Melinidinae_Urochloa_plantaginea_c42852_g1_i17_1_1590_plus:0.01655487,(Panicoideae_Paniceae-Melinidinae_Megathyrsus_maximus_c42191_g1_i4_286_2745_plus:0.03079305,Panicoideae_Paniceae-Melinidinae_Urochloa_fusca_c20264_g1_i1_160_2619_plus:0.01426837)96:0.01367806)94:0.00638225)100:0.01810862,(Panicoideae_Paniceae-Melinidinae_Tricholaena_monachne_c50099_g1_i1_176_2635_plus:0.05986624,(Panicoideae_Paniceae-Cenchrinae_Setaria_barbata_c28677_g1_i1:0.03987626,((Panicoideae_Paniceae-Cenchrinae_Cenchrus_purpureus_c51979_g1_i1_145_2604_plus:0.02072901,Panicoideae_Paniceae-Cenchrinae_Cenchrus_americanus_Pgl_GLEAN_10006158:0.0240223)100:0.02254292,(Panicoideae_Paniceae-Cenchrinae_Stenotaphrum_secundatum_c13667_g1_i1_1_2418_plus:0.03066871,(Panicoideae_Paniceae-Cenchrinae_Zuloagaea_bulbosa_c65165_g1_i2_3_2588_plus:0.01752634,(Panicoideae_Paniceae-Cenchrinae_Setaria_italica_Si021229m:6e-08,Panicoideae_Paniceae-Cenchrinae_Setaria_viridis_c19398:0.00249983)100:0.01585763)92:0.0118045)31:0.00121154)28:0.0017402)100:0.01615692)65:0.00561977)100:0.01638692,(((Panicoideae_Paniceae_Paraneurachne_muelleri_c36045_g2_i1_2_2632_plus:0.01915758,Panicoideae_Paniceae_Neurachne_alopecuroidea_c55194_g3_i2_2_1858_plus:0.016923)100:0.03258766,(Panicoideae_Paniceae_Panicum_trichanthum_c28855_g1_i3_1_663_plus:0.02358318,((Panicoideae_Paniceae_Sacciolepis_striata_c31761_g1_i1_161_2620_plus:1e-08,Panicoideae_Paniceae_Sacciolepis_striata_c11059_g1_i1:1e-08)100:0.02179097,(Panicoideae_Paniceae_Sacciolepis_indica_c15571_g1_i1_3_2582_plus:0.0507908,Panicoideae_Paniceae_Panicum_bisulcatum_c27328_g1_i1_1_1014_plus:0.0167612)56:0.00386025)99:0.00947102)93:0.006923)70:0.00287227,((Panicoideae_Paniceae_Homopholis_proluta_c23180_g2_i2_1_2541_plus:1e-08,Panicoideae_Paniceae_Homopholis_proluta_c15677_g2_i4:1e-08)100:0.03231493,(((Panicoideae_Paniceae_Acroceras_calcicola_c22722_g1_i1_1_2469_plus:0.01141426,Panicoideae_Paniceae_Cyrtococcum_patens_c32470_g1_i4_1_357_plus:0.03716549)49:0.01056318,(Panicoideae_Paniceae_Oplismenus_burmannii_c24579_g1_i1_3_2405_plus:0.04050099,(Panicoideae_Paniceae_Lasiacis_sorghoidea_c32922_g1_i6:0.01804685,Panicoideae_Paniceae_Cyrtococcum_patens_c43971_g1_i1:0.04841393)41:0.0027638)26:0.00083522)96:0.01594557,((Panicoideae_Paniceae_Digitaria_exilis_c40994_g1_i1_120_1430_plus:0.0439684,(Panicoideae_Paniceae_Digitaria_californica_c39468_g1_i1_563_1822_plus:0.01245195,(Panicoideae_Paniceae_Digitaria_pentzii_c53002_g1_i1_168_2627_plus:0.01592582,(Panicoideae_Paniceae_Anthephora_pubescens_c42266_g1_i2_2_2608_plus:0.02883945,Panicoideae_Paniceae_Digitaria_ciliaris_c30662_g1_i2:0.01852636)79:0.00216828)96:0.01012049)91:0.01240078)100:0.04408638,((Panicoideae_Paniceae-Panicinae_Panicum_queenslandicum_c20214_g1_i1:0.03050861,((Panicoideae_Paniceae-Panicinae_Panicum_miliaceum_c46817:0.00720732,(Panicoideae_Paniceae-Panicinae_Panicum_capillare_c20537_g1_i3_133_2322_plus:0.00641626,(Panicoideae_Paniceae-Panicinae_Panicum_hallii_Pahal.C01120.1.v2.0:8e-08,(Panicoideae_Paniceae-Panicinae_Panicum_hallii_Pahal.C01120.2.v2.0:4e-08,Panicoideae_Paniceae-Panicinae_Panicum_hallii_Pahal.C01120.3.v2.0:7e-08)58:4e-08)98:0.01418311)72:0.0018557)97:0.0086904,(Panicoideae_Paniceae-Panicinae_Panicum_coloratum_c27700_g2_i1_147_2603_plus:0.02174298,((Panicoideae_Paniceae-Panicinae_Panicum_repens-1_c45702_g3_i4_169_2247_plus:0.00841628,Panicoideae_Paniceae-Panicinae_Panicum_repens-2_c44211_g1_i4_3_1160_plus:0.00991363)82:0.01358942,((Panicoideae_Paniceae-Panicinae_Panicum_vigratum_Pavir.3KG114200.1:5.4e-07,Panicoideae_Paniceae-Panicinae_Panicum_vigratum_Pavir.J372400.1:1e-08)97:0.03400951,(Panicoideae_Paniceae-Panicinae_Panicum_vigratum_Pavir.5KG276600.1:1e-08,Panicoideae_Paniceae-Panicinae_Panicum_vigratum_Pavir.J360100.1:0.00316836)99:0.01314805)82:0.00557059)22:0.00257695)25:0.00159994)85:0.00509228)99:0.03565819,((Panicoideae_Paniceae_Alloteropsis_cimicina_c29712_g1_i2_1_2304_plus:0.03059988,Panicoideae_Paniceae_Alloteropsis_cimicina-ACIM1_c25252:0.01588935)100:0.02233526,(Panicoideae_Paniceae_Alloteropsis_angusta_AANG3-3_c9768_g1_i1:0.03516337,((Panicoideae_Paniceae_Alloteropsis_semialata_TAN4_c18295_g1_i1:0.00772914,Panicoideae_Paniceae_Alloteropsis_semialata_RSA3_c33792_g1_i1:0.01742093)80:0.00843347,(Panicoideae_Paniceae_Alloteropsis_semialata_RSA5_c27660_g3_i1:0.00128268,((Panicoideae_Paniceae_Alloteropsis_semialata_TAN2_c32467_g7_i1:0.00516657,Panicoideae_Paniceae_Alloteropsis_semialata_TAN1_c32850_g2_i3:0.00515865)19:6e-08,(Panicoideae_Paniceae_Alloteropsis_semialata_AUS1-2_c26694_g5_i1:0.00558709,((Panicoideae_Paniceae_Alloteropsis_semialata_RSA4_c36367_g2_i2:0.01368565,Panicoideae_Paniceae_Alloteropsis_semialata_TPE1_c29221_g5_i1:9.8e-07)15:0.00172084,(Panicoideae_Paniceae_Alloteropsis_semialata_TPE1_c29221_g3_i1:1e-08,(Panicoideae_Paniceae_Alloteropsis_semialata_ASEM_AUS1_41813:0.00132647,(Panicoideae_Paniceae_Alloteropsis_semialata_MAD1_c32802_g1_i1:1e-08,Panicoideae_Paniceae_Alloteropsis_semialata_BUR1_c28331_g3_i1:1e-08)9:8e-08)8:8e-08)8:1.1e-07)41:0.00160811)53:0.00483639)10:7e-08)68:0.00574)88:0.00779245)98:0.02089233)95:0.01252271)55:0.00400942)10:8e-08)38:0.00309134)48:0.00249718)95:0.0082958)79:0.00317877)100:0.02044939)100:0.03315616)88:0.00980225)100:0.02964199)100:0.01068891);
```
