## Supplemental Figures, Tables & Datasets for "Widespread lateral gene transfer among grasses": Panicum_vigratum_Pavir.9NG086600.tree

```
(((Pooideae_Brachypodieae_Brachypodium_distachyon_BDI1G41930.1:0.12775485,(Pooideae_Poeae_Poa_sp._PSSP_c31279_g1_i1:0.11173999,(Pooideae_Triticeae_Hordeum_vulgare_HORVU7Hr1G083070.3:0.04108177,((Pooideae_Triticeae_Triticum_aestivum_TRIAE_CS42_7AL_TGACv1_556689_AA1768880.1:0.00318488,Pooideae_Triticeae_Triticum_urartu_TRIUR3_05328T1:0.00358959)100:0.0162405,(Pooideae_Triticeae_Triticum_aestivum_TRIAE_CS42_7BL_TGACv1_577204_AA1869010.1:0.01747127,(Pooideae_Triticeae_Aegilops_tauschii_EMT09255:1e-08,Pooideae_Triticeae_Triticum_aestivum_TRIAE_CS42_7DL_TGACv1_603337_AA1981230.1:1.5e-07)100:0.0142761)75:0.00811604)79:0.00625989)100:0.08448962)100:0.03373653)100:0.06911039,(Oryzoideae_Oryzeae_Leersia_perrieri_LPERR11G08970.1:0.09094794,(Oryzoideae_Oryzeae_Oryza_brachyantha_OB11G18020.1:0.07974465,(Oryzoideae_Oryzeae_Oryza_punctata_OPUNC11G09450.1:0.02930469,(Oryzoideae_Oryzeae_Oryza_rufipogon_ORUFI11G10930.1:0.00152505,(Oryzoideae_Oryzeae_Oryza_meridionalis_OMERI11G09060.1:0.00453341,(Oryzoideae_Oryzeae_Oryza_sativa_OS11T029840001:1.1e-07,(Oryzoideae_Oryzeae_Oryza_nivara_ONIVA11G10470.1:1e-08,((Oryzoideae_Oryzeae_Oryza_glaberrima_ORGLA11G0091800.1:1e-08,Oryzoideae_Oryzeae_Oryza_barthii_OBART11G10340.1:1.3e-07)61:0.00137666,(Oryzoideae_Oryzeae_Oryza_longistaminata_KN539636.1_FGT006:0.00653421,(Oryzoideae_Oryzeae_Oryza_indica_BGIOSGA035161TA:0.00094088,Oryzoideae_Oryzeae_Oryza_glumipatula_OGLUM11G09960.1:0.00454056)10:0.00112881):0.00209134)10:0.00137564)7:1.02e-06)10:1.1e-07)3:0.00162181)65:0.02345503)100:0.05535088)100:0.00908676)65:0.15691777)100:0.046154215,(((Aristidoideae_Aristideae_Stipagrostis_hirtigluma_c55452_g1_i1:0.10111891,(Aristidoideae_Other_Aristida_purpurea_c71980_g1_i3_2_2380_plus:0.03010796,Aristidoideae_Other_Aristida_congesta_c33729_g1_i2_1_1854_plus:0.06019087)100:0.08727013)72:0.00946339,((Chloridoideae_Eragrostideae_Eragrostis_tef_maker-scaffold6040-snap-gene-1.43-mRNA-1.mrna1:0.03051717,Chloridoideae_Eragrostideae_Eragrostis_tef_maker-scaffold203-snap-gene-0.37-mRNA-1.mrna1:0.02076071)100:0.08391193,(Chloridoideae_Cynodonteae_Dactyloctenium_aegyptium_c23300_g1_i1:0.09768305,(Chloridoideae_Zoysieae_Zoysia_japonica_Zjn_sc00017.1.g06200.1.sm.mkhc:0.0917162,(Chloridoideae_Cynodonteae_Oropetium_thomaeum_20150105_11094A:3.14e-06,Chloridoideae_Zoysieae_Zoysia_japonica_Zjn_sc00020.1.g04290.1.sm.mkhc:0.05707619)20:0.04851554)43:0.04721352)67:0.02184918)83:0.03496014)75:0.02425652,((Danthonioideae_Danthonieae_Danthonia_californica_c27241_g1_i1:0.11966289,(Micrairoideae_Eriachneae_Eriachne_aristidea_c51946_g1_i1_3_1649_plus:3.508e-05,Micrairoideae_Eriachneae_Eriachne_aristidea_c44782_g1_i2_2_802_plus:0.1204481)30:0.23665385)30:0.01638726,(Panicoideae_Tristachyideae_Danthoniopsis_dinteri_c6277_g1_i1_234_2591_plus:0.1294971,(Panicoideae_Chasmanthieae_Chasmanthium_latifolium_c24391_g1_i2:0.08300616,((((Panicoideae_Paspaleae_Paspalum_fimbriatum_c14707_g1_i1:0.05407831,Panicoideae_Paspaleae_Paspalum_vaginatum_c17515_g1_i2_610_2553_plus:0.0438669)100:0.07142011,(Panicoideae_Paspaleae_Hymenachne_amplexicaulis_c11880_g1_i1:0.03160505,(Panicoideae_Paspaleae_Steinchisma_sp._c14277_g1_i1:0.00166133,Panicoideae_Paspaleae_Steinchisma_decipiens_c22003_g1_i3_2_2227_plus:0.00417149)100:0.05000282)100:0.05442259)98:0.01725188,((Panicoideae_Andropogoneae_Arundinella_hookeri_c37644_g1_i5_3_2483_plus:0.03190164,Panicoideae_Andropogoneae_Arundinella_hirta_c42364_g1_i1_1_1008_plus:0.02854617)100:0.04504288,((LGT_TARGET_Panicoideae_Paniceae-Panicinae_Panicum_vigratum_Pavir.9NG086600.1:0.05464841,Panicoideae_Andropogoneae_Dichanthium_sericeum_c4881_g1_i1_2_2230_plus:0.063442)94:0.02167195,(Panicoideae_Andropogoneae_Sorghum_bicolor_SORBI_009G249800:0.05597383,(Panicoideae_Andropogoneae_Zea_mays_Zm00001d035578_T001:0.0284505,(Panicoideae_Andropogoneae_Zea_mays_Zm00001d038120_T001:2.104e-05,Panicoideae_Andropogoneae_Zea_mays_Zm00001d006672_T003:0.03580121)65:0.02357533)99:0.05804953)51:0.01118516)82:0.01347587)98:0.03519505)92:0.00860516,((Panicoideae_Paniceae_Homopholis_proluta_c38934_g1_i1:1e-08,Panicoideae_Paniceae_Homopholis_proluta_c44946_g1_i1_2_2362_plus:1e-08)100:0.0439718,((Panicoideae_Paniceae_Panicum_pygmaeum_c30027_g2_i1:0.01792142,(Panicoideae_Paniceae_Dichanthelium_scoparium_c13942_g1_i1_1_2232_plus:0.00495486,(Panicoideae_Paniceae_Dichanthelium_clandestinum_Contig_2459:1e-08,Panicoideae_Paniceae_Dichanthelium_oligosanthes_Do018456.1_mrna:3.8e-07)87:0.01152099)99:0.02680404)98:0.0218445,((Panicoideae_Paniceae-Melinidinae_Tricholaena_monachne_c48049_g1_i1_2_2365_plus:0.07819397,((Panicoideae_Paniceae-Melinidinae_Urochloa_plantaginea_c42046_g1_i2_3_1862_plus:0.02311235,Panicoideae_Paniceae-Melinidinae_Urochloa_brizantha_c67543_g1:0.02193884)98:0.01812411,(Panicoideae_Paniceae-Melinidinae_Urochloa_fusca_c21494_g1_i1_249_2606_plus:0.02402903,(Panicoideae_Paniceae-Melinidinae_Megathyrsus_maximus_c39708_g1_i1_2_2230_plus:1e-08,Panicoideae_Paniceae-Melinidinae_Megathyrsus_maximus-1_Contig_4711:6.9e-07)100:0.0150763)100:0.01860633)87:0.00887374)86:0.01899646,((Panicoideae_Paniceae_Acroceras_zizanioides_AZIZ_c30769_g1_i1:0.06944363,(Panicoideae_Paniceae_Lasiacis_sorghoidea_c31230_g1_i1:0.03279108,(Panicoideae_Paniceae_Cyrtococcum_patens_c38753_g1_i3:1e-08,Panicoideae_Paniceae_Cyrtococcum_patens_c31265_g1_i1_2_1384_plus:2.7e-07)100:0.04504712)66:0.01165082)5:0.00058264,((Panicoideae_Paniceae_Acroceras_calcicola_c22804_g1_i5_1_2247_plus:0.03117392,((Panicoideae_Paniceae_Echinochloa_crus-galli_EC_v6.g068434.t1:0.01003465,(Panicoideae_Paniceae_Echinochloa_crus-galli_EC_v6.g024201.t1:0.01765273,Panicoideae_Paniceae_Echinochloa_esculenta_c49981_g1_i1_242_2599_plus:0.00169414)66:0.00715315)77:0.00968955,(Panicoideae_Paniceae_Echinochloa_frumentacea_c42297:0.00911431,(Panicoideae_Paniceae_Echinochloa_stagnina_c32906_g2_i1:0.01429178,Panicoideae_Paniceae_Echinochloa_crus-galli_EC_v6.g001760.t1:0.02038579)41:0.00760116)64:0.00892704)100:0.05420067)15:0.00346514,((((Panicoideae_Paniceae-Cenchrinae_Setaria_barbata_c34666_g3_i1:0.02869515,(Panicoideae_Paniceae-Cenchrinae_Cenchrus_americanus_Pgl_GLEAN_10006156:0.02643049,(Panicoideae_Paniceae-Cenchrinae_Cenchrus_purpureus_c53946_g1_i2_2_2251_plus:0.01399908,Panicoideae_Paniceae-Cenchrinae_Cenchrus_americanus_Pgl_GLEAN_10006155:0.03349244)59:0.00254571)81:0.01155641)100:0.02348541,((Panicoideae_Paniceae-Cenchrinae_Setaria_italica_Si021270m:1e-08,Panicoideae_Paniceae-Cenchrinae_Setaria_viridis_c13257_g1_i1_3_2381_plus:0.00276038)100:0.02634905,(Panicoideae_Paniceae-Cenchrinae_Zuloagaea_bulbosa_c63961_g1_i1_2_1546_plus:0.05584528,Panicoideae_Paniceae-Cenchrinae_Stenotaphrum_secundatum_c10265_g1_i1_1_2226_plus:0.04782001)54:0.0114423)50:0.00094235)96:0.01793762,((Panicoideae_Paniceae-Panicinae_Panicum_queenslandicum_c20419_g1_i4:0.02414915,(Panicoideae_Paniceae-Panicinae_Panicum_vigratum_Pavir.3KG113900.1:0.02951283,Panicoideae_Paniceae-Panicinae_Panicum_vigratum_Pavir.5KG276300.1:0.03034837)67:0.00525524)88:0.00618523,((Panicoideae_Paniceae-Panicinae_Panicum_coloratum_c29112_g1_i2_1_2187_plus:0.01800452,(Panicoideae_Paniceae-Panicinae_Panicum_repens-2_c48619_g1_i1_227_2584_plus:0.00137397,Panicoideae_Paniceae-Panicinae_Panicum_repens-1_c45628_g1_i1_2_2332_plus:0.00282214)100:0.00807206)100:0.01553706,((Panicoideae_Paniceae-Panicinae_Panicum_miliaceum_c34047_g1_i1_229_975_plus:1e-08,Panicoideae_Paniceae-Panicinae_Panicum_miliaceum_c36685_g1_i1_1_690_plus:2.7e-07)100:0.02098169,(Panicoideae_Paniceae-Panicinae_Panicum_hallii_Pahal.C01119.1.v2.0:0.00277209,Panicoideae_Paniceae-Panicinae_Panicum_capillare_c17942_g1_i3_3_2255_plus:0.00291368)100:0.00829687)86:0.00610501)80:0.00321007)100:0.02923004)4:9e-08,((((Panicoideae_Paniceae_Oplismenus_burmannii_c4902_g1_i1_2_2227_plus:0.04774015,Panicoideae_Paniceae_Sacciolepis_indica_c19591_g1_i1_253_2607_plus:0.05653913)21:0.00302069,(Panicoideae_Paniceae_Panicum_trichanthum_c28661_g1_i2_3_1496_plus:0.02244067,(Panicoideae_Paniceae_Sacciolepis_striata_c49311:0.00145909,Panicoideae_Paniceae_Sacciolepis_striata_c26007_g1_i1:0.00152755)100:0.0588804)42:0.01192805)2:0.00174365,((Panicoideae_Paniceae_Paraneurachne_muelleri_c38975_g2_i2_1_2472_plus:0.02773879,Panicoideae_Paniceae_Neurachne_alopecuroidea_c59615_g1_i8_309_2435_plus:0.02333436)100:0.03871931,((Panicoideae_Paniceae_Digitaria_californica_c39382_g1_i3_1_1113_plus:0.01770657,Panicoideae_Paniceae_Digitaria_exilis_c38965_g1_i1_2_979_plus:0.03752396)90:0.0151566,(Panicoideae_Paniceae_Digitaria_pentzii_c52178_g1_i1_1_2232_plus:0.01891215,(Panicoideae_Paniceae_Anthephora_pubescens_c44103_g1_i4_239_2596_plus:0.01772314,Panicoideae_Paniceae_Digitaria_ciliaris_c26487_g2_i3:0.01402463)64:0.00317681)87:0.0226302)100:0.03186429)40:0.00548798)0:0.00153532,((Panicoideae_Paniceae_Alloteropsis_cimicina_c29879_g1_i3_2_2239_plus:0.01243412,Panicoideae_Paniceae_Alloteropsis_cimicina-ACIM1_c22998_g1_i1:0.00377013)100:0.06415414,((Panicoideae_Paniceae_Alloteropsis_angusta_AANG3-3_c1944_g1_i2:0.00138786,Panicoideae_Paniceae_Alloteropsis_angusta_AANG4-8_c12425_g1_i1:1e-08)100:0.03895802,((Panicoideae_Paniceae_Alloteropsis_semialata_AUS1-2_c26540_g1_i2:0.00404708,(Panicoideae_Paniceae_Alloteropsis_semialata_TPE1_c17266_g1_i1:0.00139285,(Panicoideae_Paniceae_Alloteropsis_semialata_BUR1_c29051_g2_i1:0.0022586,(Panicoideae_Paniceae_Alloteropsis_semialata_MAD1_c30143_g1_i1:0.00137417,Panicoideae_Paniceae_Alloteropsis_semialata_ASEM_AUS1_41812:0.00361158)12:7e-08)15:9e-08)83:0.01118748)70:0.00860009,((Panicoideae_Paniceae_Alloteropsis_semialata_RSA5_c26818_g1_i1:1.9e-07,(Panicoideae_Paniceae_Alloteropsis_semialata_TAN1_c27568_g1_i1:0.00547738,Panicoideae_Paniceae_Alloteropsis_semialata_TAN2_c30432_g1_i1:0.00839477)24:1.6e-07)72:0.00433551,(Panicoideae_Paniceae_Alloteropsis_semialata_ASEM_AUS1_41810:0.00299061,(Panicoideae_Paniceae_Alloteropsis_semialata_RSA3_c31355_g1_i1:0.00147562,(Panicoideae_Paniceae_Alloteropsis_semialata_TAN4_c15101_g1_i1:8e-08,Panicoideae_Paniceae_Alloteropsis_semialata_RSA4_c38112_g2_i1:4e-08)68:0.00682687)42:0.00273878)40:0.00396456)41:0.00259315)100:0.0234208)99:0.02756414)50:0.01068003)0:7e-08)1:0.00277168)2:0.00134043)3:7e-08)15:0.00190891)56:0.01248885)94:0.06497854)91:0.02258684)34:0.00603441)86:0.0294448)43:0.0044844)100:0.046154215);
```
