## Supplemental Figures, Tables & Datasets for "Widespread lateral gene transfer among grasses": Panicum_vigratum_Pavir.9NG086900.tree

```
(Pooideae_Brachypodieae_Brachypodium_distachyon_BDI2G37517.1:0.152629725,((Panicoideae_Chasmanthieae_Chasmanthium_latifolium_c16933_g1_i1:0.06878865,(Panicoideae_Paspaleae_Hymenachne_amplexicaulis_c12250_g1_i1:0.05152808,(Panicoideae_Paspaleae_Steinchisma_sp._c428_g1_i1:1e-08,Panicoideae_Paspaleae_Steinchisma_decipiens_c20704_g1_i1_3_965_plus:1e-08)98:0.03525129)83:0.05336983)89:0.03776676,(((Aristidoideae_Aristideae_Stipagrostis_hirtigluma_c46945_g1_i1:0.09072957,(Aristidoideae_Other_Aristida_congesta_c26235_g1_i1_2_907_plus:0.05016197,Aristidoideae_Other_Aristida_purpurea_c66475_g1_i3_1_1137_plus:0.0206496):0.13519741)100:0.0270738,(Danthonioideae_Danthonieae_Danthonia_californica_c12794_g1_i2:0.09715386,(Micrairoideae_Eriachneae_Eriachne_aristidea_c42936_g1_i1_2_985_plus:0.18750151,(Chloridoideae_Eragrostideae_Eragrostis_tef_maker-scaffold2138-snap-gene-0.27-mRNA-1.mrna1:0.11637475,(Chloridoideae_Cynodonteae_Oropetium_thomaeum_20150105_15348A:0.13092183,(Chloridoideae_Cynodonteae_Dactyloctenium_aegyptium_c17795_g1_i1:0.07407373,Chloridoideae_Zoysieae_Zoysia_japonica_Zjn_sc00016.1.g05770.1.sm.mkhc:0.08746693)60:0.01835693)92:0.03372446)76:0.02406598)58:0.03533002)24:3.33e-06)55:0.03423944,(((Panicoideae_Andropogoneae_Sorghum_bicolor_SORBI_009G020100:0.02380872,LGT_TARGET_Panicoideae_Paniceae-Panicinae_Panicum_vigratum_Pavir.9NG086700.1:0.0564323)99:0.05258953,((Panicoideae_Andropogoneae_Arundinella_hirta_c55143_g1_i1_121_1020_plus:0.00447945,Panicoideae_Andropogoneae_Arundinella_hookeri_c32477_g1_i1_3_656_plus:0.02401192)99:0.03450289,(LGT_TARGET_Panicoideae_Paniceae-Panicinae_Panicum_vigratum_Pavir.9NG086900.1:0.0350748,(Panicoideae_Andropogoneae_Zea_mays_Zm00001d035579_T003:0.08391895,Panicoideae_Andropogoneae_Dichanthium_sericeum_c27841_g4_i3_1_915_plus:0.0497204)61:0.02536625)80:0.01272721)100:0.05921725)78:0.01885768,(Panicoideae_Paniceae_Oplismenus_burmannii_c33267_g1_i4_3_890_plus:0.09555482,((Panicoideae_Paniceae_Acroceras_zizanioides_AZIZ_c27200_g1_i7:0.06186513,(Panicoideae_Paniceae_Acroceras_calcicola_c24913_g1_i1_1_864_plus:0.02968985,Panicoideae_Paniceae_Lasiacis_sorghoidea_c26979_g1_i1:0.04701555)27:0.00278552)6:0.00601489,(((Panicoideae_Paniceae-Panicinae_Panicum_coloratum_c10464_g1_i2_2_886_plus:0.05228025,Panicoideae_Paniceae-Panicinae_Panicum_vigratum_Pavir.5KG276200.1:0.05324185)46:0.00676977,((Panicoideae_Paniceae-Panicinae_Panicum_miliaceum_c38156_g2_i1_77_976_plus:0.0246961,(Panicoideae_Paniceae-Panicinae_Panicum_repens-1_c39719_g1_i2_2_937_plus:0.00384099,Panicoideae_Paniceae-Panicinae_Panicum_repens-2_c43419_g1_i2_1_930_plus:0.00405541)99:0.02057819)73:0.00791014,(Panicoideae_Paniceae-Panicinae_Panicum_capillare_c23432_g1_i2_3_890_plus:0.00396824,(Panicoideae_Paniceae-Panicinae_Panicum_hallii_Pahal.C01118.4.v2.0:1e-08,(Panicoideae_Paniceae-Panicinae_Panicum_hallii_Pahal.C01118.2.v2.0:1.4e-07,(Panicoideae_Paniceae-Panicinae_Panicum_hallii_Pahal.C01118.1.v2.0:2.7e-07,Panicoideae_Paniceae-Panicinae_Panicum_hallii_Pahal.C01118.3.v2.0:3.2e-07)21:2.7e-07)15:9.13e-06)61:0.00388699)94:0.01635381)72:0.01982256)84:0.02534404,((Panicoideae_Paniceae-Melinidinae_Megathyrsus_maximus_c35984_g1_i1_2_877_plus:0.06089169,((Panicoideae_Paniceae-Melinidinae_Urochloa_plantaginea_c31810_g1_i3_347_865_plus:0.02060453,(Panicoideae_Paniceae-Melinidinae_Tricholaena_monachne_c42111_g1_i1_3_944_plus:0.02486609,(Panicoideae_Paniceae-Melinidinae_Urochloa_fusca_c14195_g1_i3_185_865_plus:0.03374313,Panicoideae_Paniceae-Melinidinae_Urochloa_brizantha_c60633_g1_i2_134_1045_plus:0.02421789)51:0.00318682)6:3.3e-07)100:0.05781488,(Panicoideae_Paniceae-Cenchrinae_Zuloagaea_bulbosa_c55236_g1_i1_89_991_plus:0.05787968,((Panicoideae_Paniceae-Cenchrinae_Cenchrus_americanus_Pgl_GLEAN_10006154:0.0455539,Panicoideae_Paniceae-Cenchrinae_Cenchrus_purpureus_c48252_g1_i7_3_350_plus:0.04625292)54:0.00831395,((Panicoideae_Paniceae-Cenchrinae_Setaria_viridis_c22372_g1_i1_2_637_plus:1e-08,Panicoideae_Paniceae-Cenchrinae_Setaria_italica_Si023087m:7.2e-07)75:0.00555594,(Panicoideae_Paniceae-Cenchrinae_Stenotaphrum_secundatum_c24971_g1_i2_1_900_plus:0.05577969,Panicoideae_Paniceae-Cenchrinae_Setaria_barbata_c30319_g2_i1:0.02985565)42:0.00508436)25:0.00329398)45:0.00882203)56:0.02293645)13:0.00431693)11:0.01023203,(((Panicoideae_Paniceae-Panicinae_Panicum_queenslandicum_c10126_g1_i1:0.05282061,Panicoideae_Paniceae_Homopholis_proluta_c14767_g1_i3_493_1011_plus:0.02980696)22:0.00590809,((Panicoideae_Paniceae_Sacciolepis_indica_c24155_g1_i2_3_869_plus:1.16e-06,Panicoideae_Paniceae_Panicum_bisulcatum_c5292_g1_i1_353_871_plus:0.01255791)67:0.03390505,((Panicoideae_Paniceae_Anthephora_pubescens_c40875_g1_i1_2_1087_plus:3.3e-07,Panicoideae_Paniceae_Digitaria_ciliaris_c17688_g1_i1:0.02717484)77:0.03177927,(Panicoideae_Paniceae_Digitaria_exilis_c33943_g1_i1_2_868_plus:0.06784305,(Panicoideae_Paniceae_Digitaria_pentzii_c46872_g1_i1_3_914_plus:0.03325956,Panicoideae_Paniceae_Digitaria_californica_c35005_g1_i4_2_811_plus:0.04076101)76:0.01346905)32:1.78e-06)83:0.03261943)9:0.00777674)1:7.91e-06,((Panicoideae_Paniceae_Panicum_pygmaeum_c16968_g1_i1:0.05020378,(Panicoideae_Paniceae_Dichanthelium_scoparium_c15351_g2_i2_2_964_plus:0.0364969,(Panicoideae_Paniceae_Cyrtococcum_patens_c39934_g3_i1:0.05931703,((Panicoideae_Paniceae_Echinochloa_crus-galli_EC_v6.g001759.t1:0.02007335,Panicoideae_Paniceae_Echinochloa_crus-galli_EC_v6.g068433.t1:0.00397235)40:0.00400277,((Panicoideae_Paniceae_Echinochloa_stagnina_c22049_g1_i1:0.02047131,Panicoideae_Paniceae_Echinochloa_frumentacea_c40598_g1_i1_129_530_plus:0.00937726)73:0.00918711,(Panicoideae_Paniceae_Echinochloa_esculenta_c43006_g1_i2_1_351_plus:5e-07,Panicoideae_Paniceae_Echinochloa_crus-galli_EC_v6.g024200.t1:1.64e-06)75:0.01613376)54:0.00400786)97:0.04655783)12:0.00376082)16:0.00373965)9:0.00390565,(Panicoideae_Paniceae_Sacciolepis_striata_c18388_g1_i1:0.06173456,((Panicoideae_Paniceae_Neurachne_alopecuroidea_c48155_g1_i3_3_899_plus:0.01539286,Panicoideae_Paniceae_Paraneurachne_muelleri_c35008_g1_i5_3_920_plus:0.04219282)97:0.04785576,((Panicoideae_Paniceae_Alloteropsis_cimicina_c21543_g1_i1_3_443_plus:1e-08,Panicoideae_Paniceae_Alloteropsis_cimicina-ACIM1_c13149_g1_i1:0.01084786)92:0.02256015,((Panicoideae_Paniceae_Alloteropsis_semialata_TAN2_c30740_g1_i8:0.01998234,(Panicoideae_Paniceae_Alloteropsis_semialata_TAN1_c29201_g1_i4:0.02065659,(Panicoideae_Paniceae_Alloteropsis_angusta_AANG4-8_c14462_g1_i1:5.9e-07,Panicoideae_Paniceae_Alloteropsis_angusta_AANG3-3:1e-08)99:0.03331414)73:0.00767318)8:2.1e-07,((Panicoideae_Paniceae_Alloteropsis_semialata_RSA3_c26264_g1_i2:0.01026824,(Panicoideae_Paniceae_Alloteropsis_semialata_AUS1-2_c25248_g1_i1:0.00549793,Panicoideae_Paniceae_Alloteropsis_semialata_TAN4_c8618_g1_i1:0.0062869)63:0.00399255)54:0.00547368,(Panicoideae_Paniceae_Alloteropsis_semialata_RSA5_c24128_g1_i4:0.00799008,((Panicoideae_Paniceae_Alloteropsis_semialata_ASEM_AUS1_41810:1.9e-07,Panicoideae_Paniceae_Alloteropsis_semialata_BUR1_c16025_g1_i1:3e-08)14:1.7e-07,(Panicoideae_Paniceae_Alloteropsis_semialata_MAD1_c34129_g1_i1:0.01024244,(Panicoideae_Paniceae_Alloteropsis_semialata_RSA4_c8805_g1_i1:1e-08,Panicoideae_Paniceae_Alloteropsis_semialata_TPE1_c22103_g1_i4:1e-08)3:1e-08)2:2.4e-07)18:0.01215228)17:0.008025)18:0.00399821)85:0.01372824)75:0.0097158)40:0.0171575)6:1.9e-07)3:0.01100384)0:1.7e-07)6:0.00396766)4:0.00570586)20:0.00676333)55:0.00898804)66:0.01265784)64:0.05033346)64:0.152629725);
```
