## Supplemental Figures, Tables & Datasets for "Widespread lateral gene transfer among grasses": Setaria_italica_Si000157m.tree

```
((((Chloridoideae_Eragrostideae_Eragrostis_tef_augustus_masked-scaffold2966-abinit-gene-0.9-mRNA-1.mrna1:0.2839677,Chloridoideae_Eragrostideae_Eragrostis_tef_augustus_masked-scaffold7205-abinit-gene-0.10-mRNA-1.mrna1:0.1596158)97:0.42530672,(Pooideae_Brachypodieae_Brachypodium_distachyon_BDI3G26890.1:0.48530037,(Pooideae_Triticeae_Aegilops_tauschii_EMT22810:0.09742518,(Pooideae_Triticeae_Hordeum_vulgare_HORVU1Hr1G076950.1:0.07229209,((Pooideae_Triticeae_Aegilops_tauschii_EMT05203:0.00947046,Pooideae_Triticeae_Triticum_aestivum_TRIAE_CS42_1DL_TGACv1_061321_AA0192370.1:0.00486462)100:0.03696201,(Pooideae_Triticeae_Triticum_aestivum_TRIAE_CS42_U_TGACv1_641741_AA2102970.1:0.08025428,(Pooideae_Triticeae_Triticum_aestivum_TRIAE_CS42_1BL_TGACv1_031294_AA0110960.1:0.05153985,(Pooideae_Triticeae_Triticum_aestivum_TRIAE_CS42_1AL_TGACv1_001862_AA0035990.1:0.03072356,Pooideae_Triticeae_Triticum_urartu_TRIUR3_03400T1:0.02470783)100:0.03473338)30:0.00532889)41:0.00686803)74:0.02978552)33:0.0392577)94:0.09542919)86:0.10964681)41:0.08550546,(Oryzoideae_Oryzeae_Oryza_brachyantha_OB10G17960.1:0.16080475,((Oryzoideae_Oryzeae_Oryza_punctata_OPUNC10G08780.1:0.05810607,Oryzoideae_Oryzeae_Leersia_perrieri_LPERR10G07350.1:0.75619034)35:0.03761144,(Oryzoideae_Oryzeae_Oryza_longistaminata_KN539196.1_FGT005:0.02444179,(Oryzoideae_Oryzeae_Oryza_meridionalis_OMERI10G07470.1:0.04173212,((Oryzoideae_Oryzeae_Oryza_rufipogon_ORUFI10G10630.1:1e-07,Oryzoideae_Oryzeae_Oryza_sativa_OS10T041810001:1.7e-07)71:0.00169802,((Oryzoideae_Oryzeae_Oryza_barthii_OBART10G10090.1:1e-08,Oryzoideae_Oryzeae_Oryza_glaberrima_ORGLA10G0087600.1:1e-08)98:0.00541776,(Oryzoideae_Oryzeae_Oryza_nivara_ONIVA10G09480.1:1e-08,(Oryzoideae_Oryzeae_Oryza_glumipatula_OGLUM10G10000.1:0.00181953,Oryzoideae_Oryzeae_Oryza_indica_BGIOSGA031915TA:0.00204425)23:9e-08)24:1e-07)82:0.00400635)83:0.02590836)56:0.02497607)59:0.0532054)57:0.1064508)85:0.27059973)24:0.041373595,((Aristidoideae_Aristideae_Stipagrostis_hirtigluma_c54286_g1_i1:0.11598037,Aristidoideae_Other_Aristida_purpurea_c48620_g1_i1_1_588_plus:0.21130234)89:0.05245283,((Micrairoideae_Eriachneae_Eriachne_aristidea_c31004_g1_i2_2_1309_minus:0.50494318,(Chloridoideae_Zoysieae_Zoysia_japonica_Zjn_sc00100.1.g01010.1.am.mk:0.21971941,(Chloridoideae_Cynodonteae_Oropetium_thomaeum_20150105_20913A:0.58250584,Chloridoideae_Zoysieae_Zoysia_japonica_Zjn_sc00033.1.g02350.1.sm.mk:0.15099056)24:0.04920733)45:0.15981893)10:0.01509523,((((Panicoideae_Paspaleae_Paspalum_vaginatum_c63045_g1_i1_2_367_plus:0.02589085,Panicoideae_Paspaleae_Paspalum_fimbriatum_c35321_g1_i1:0.09987753)84:0.1015137,(Panicoideae_Paspaleae_Steinchisma_decipiens_c19242_g1_i1_3_1010_plus:0.1729548,Panicoideae_Paspaleae_Coleateania_prionitis_c13365_g1_i1_2_499_plus:0.06390909)43:0.01353)60:0.05893435,(Panicoideae_Andropogoneae_Arundinella_hookeri_c2380_g1_i1_2_475_plus:0.13699826,((Panicoideae_Andropogoneae_Zea_mays_Zm00001d014166_T001:0.00778886,Panicoideae_Andropogoneae_Zea_mays_Zm00001d043925_T001:0.02344088)96:0.07380724,(LGT_TARGET_Panicoideae_Paniceae-Cenchrinae_Setaria_italica_Si000157m:0.03955854,(Panicoideae_Andropogoneae_Sorghum_bicolor_SORBI_001G247300:0.01879738,Panicoideae_Paniceae-Panicinae_Panicum_vigratum_Pavir.9NG381100.1:0.10892469)73:0.07314287)39:0.01606372)40:0.03357592)84:0.08828074):0.0846458,(Panicoideae_Paniceae_Dichanthelium_oligosanthes_Do014837.1_mrna:0.13762381,((Panicoideae_Paniceae_Dichanthelium_oligosanthes_Do026921.1_mrna:0.11649008,(Panicoideae_Paniceae-Panicinae_Panicum_hallii_Pahal.H01604.1.v2.0:0.0712888,(Panicoideae_Paniceae-Panicinae_Panicum_vigratum_Pavir.9NG388500.1:0.10967156,Panicoideae_Paniceae-Panicinae_Panicum_vigratum_Pavir.9NG389000.1:0.05863743)79:0.02957859)86:0.05956838)18:0.02260933,((Panicoideae_Paniceae_Acroceras_zizanioides_AZIZ_c49981_g1_i1:0.09570251,Panicoideae_Paniceae_Panicum_pygmaeum_c18107_g1_i1:0.09202541)41:0.04782163,((Panicoideae_Paniceae_Lasiacis_sorghoidea_c6676_g1_i1:0.09882467,Panicoideae_Paniceae_Homopholis_proluta_c44310_g1_i1:0.11114872)44:0.03746216,(Panicoideae_Paniceae_Sacciolepis_striata_c2252_g1_i1:0.32652232,((Panicoideae_Paniceae_Alloteropsis_semialata_TAN1_c26437_g1_i1:0.05456819,(Panicoideae_Paniceae_Alloteropsis_semialata_TAN4_c26530_g1_i1:0.04387521,(Panicoideae_Paniceae_Alloteropsis_semialata_ASEM_AUS1_10301:0.01533387,(Panicoideae_Paniceae_Alloteropsis_semialata_RSA4_c4615_g1_i1:0.0239213,Panicoideae_Paniceae_Alloteropsis_semialata_RSA5_c41877_g1_i1:3e-08)33:0.00076566)70:0.03587365)56:0.00926591)80:0.17705055,((Panicoideae_Paniceae-Cenchrinae_Setaria_italica_Si034050m:0.09144205,(Panicoideae_Paniceae-Cenchrinae_Cenchrus_americanus_Pgl_GLEAN_10036166:0.12365605,Panicoideae_Paniceae-Cenchrinae_Stenotaphrum_secundatum_c58187_g1_i1_3_344_plus:3.069e-05)57:0.03628329)86:0.05906404,(Panicoideae_Paniceae_Echinochloa_esculenta_c34557_g1_i1_143_1387_minus:0.05223052,(Panicoideae_Paniceae_Echinochloa_crus-galli_EC_v6.g035729.t1:0.06761631,(Panicoideae_Paniceae_Echinochloa_crus-galli_EC_v6.g060352.t1:0.10716818,(Panicoideae_Paniceae_Echinochloa_crus-galli_EC_v6.g070145.t1:1e-08,Panicoideae_Paniceae_Echinochloa_crus-galli_EC_v6.g064199.t1:3.51e-06)48:0.02894674)47:0.03654345)46:0.02453116)100:0.25209223)42:0.07301833)5:0.01540728)0:1.66e-06)1:2.822e-05)3:0.01112639)12:0.02716193)23:0.02064782)90:0.083833)43:0.04814851)13:0.041373595);
```
