## Supplemental Figures, Tables & Datasets for "Widespread lateral gene transfer among grasses": Setaria_italica_Si002635m.tree

```
((Pooideae_Brachypodieae_Brachypodium_distachyon_BDI3G36480.2:0.15542021,((Oryzoideae_Oryzeae_Leersia_perrieri_LPERR08G12740.1:0.08026488,Oryzoideae_Oryzeae_Oryza_punctata_OPUNC08G13570.1:0.04463084)60:0.01531909,(Oryzoideae_Oryzeae_Oryza_brachyantha_OB08G23000.1:0.11782324,(Oryzoideae_Oryzeae_Oryza_longistaminata_KN539040.1_FGT002:0.01093198,(Oryzoideae_Oryzeae_Oryza_meridionalis_OMERI08G12800.1:0.02544302,(Oryzoideae_Oryzeae_Oryza_rufipogon_ORUFI08G17440.1:8.1e-07,(Oryzoideae_Oryzeae_Oryza_glumipatula_OGLUM08G16260.1:1e-08,(Oryzoideae_Oryzeae_Oryza_indica_BGIOSGA026944TA:1e-08,(Oryzoideae_Oryzeae_Oryza_nivara_ONIVA08G16620.1:1e-08,(Oryzoideae_Oryzeae_Oryza_sativa_OS08T043050001:1.4e-07,(Oryzoideae_Oryzeae_Oryza_barthii_OBART08G15510.1:1e-08,Oryzoideae_Oryzeae_Oryza_glaberrima_ORGLA08G0135700.1:2e-08)67:0.01513135)1:1.4e-07)0:1e-08)0:1e-08):0.00499156)10:0.01039292)44:0.00998251)40:0.0477159)98:0.0170364)47:0.14292368)100:0.04862758,(Panicoideae_Chasmanthieae_Chasmanthium_latifolium_c24287_g3_i3:0.19867252,((((Aristidoideae_Other_Aristida_congesta_c63379_g1_i1_130_900_plus:0.04179511,Aristidoideae_Other_Aristida_purpurea_c64047_g1_i1_120_890_plus:0.01228474)100:0.1433225,(Panicoideae_Paspaleae_Hymenachne_amplexicaulis_c14699_g2_i1:0.08824436,(Panicoideae_Paspaleae_Paspalum_fimbriatum_c22990_g2_i1:0.03792713,Panicoideae_Paspaleae_Paspalum_vaginatum_c27458_g1_i1_109_879_plus:0.07391815)98:0.05907923)38:0.00680728)12:0.00570864,((Chloridoideae_Zoysieae_Zoysia_japonica_Zjn_sc00015.1.g01360.1.am.mkhc:0.13646264,(Chloridoideae_Zoysieae_Zoysia_japonica_Zjn_sc00091.1.g01180.1.sm.mkhc:0.14105071,((Chloridoideae_Eragrostideae_Eragrostis_tef_augustus_masked-scaffold664-abinit-gene-0.7-mRNA-1.mrna1:0.08406081,Chloridoideae_Eragrostideae_Eragrostis_tef_maker-scaffold501-snap-gene-1.33-mRNA-1.mrna1:3.6e-07)33:0.0144437,(Chloridoideae_Zoysieae_Zoysia_japonica_Zjn_sc00015.1.g01350.1.sm.mkhc:0.12795599,(Chloridoideae_Cynodonteae_Dactyloctenium_aegyptium_c21722_g2_i1:0.19956857,(Chloridoideae_Eragrostideae_Eragrostis_tef_augustus_masked-scaffold664-abinit-gene-0.8-mRNA-1.mrna1:0.03098421,Chloridoideae_Eragrostideae_Eragrostis_tef_maker-scaffold2349-augustus-gene-0.25-mRNA-1.mrna1:0.00864802)94:0.06446449)48:0.02034333)52:0.03538441)30:0.00675816)59:0.02608682)45:0.02280348,((Panicoideae_Andropogoneae_Dichanthium_sericeum_c2692_g2_i1_2_526_plus:0.08094661,(Panicoideae_Andropogoneae_Sorghum_bicolor_SORBI_007G186800:0.06641286,(Panicoideae_Andropogoneae_Zea_mays_Zm00001d052698_T001:0.06862258,(Panicoideae_Andropogoneae_Zea_mays_Zm00001d031688_T001:5.3e-07,(Panicoideae_Andropogoneae_Zea_mays_Zm00001d038649_T001:0.00741601,Panicoideae_Andropogoneae_Zea_mays_Zm00001d036226_T001:0.00740504)76:0.0074812)100:0.09845285)71:0.02433921)57:0.01678401)85:0.07148652,((Panicoideae_Paniceae_Dichanthelium_scoparium_c21318_g2_i1_146_691_plus:0.04052803,(Panicoideae_Paniceae_Dichanthelium_clandestinum_Contig_13484:0.01141691,Panicoideae_Paniceae_Dichanthelium_oligosanthes_Do008583.1_mrna:1.37e-06)54:7.16e-06)97:0.09134587,((((Panicoideae_Paniceae_Acroceras_calcicola_c18549_g1_i1_100_867_plus:0.07193529,Panicoideae_Paniceae_Oplismenus_burmannii_c30614_g3_i1_84_854_plus:0.04944675)47:0.01961166,(Panicoideae_Paniceae_Panicum_pygmaeum_c29800_g1_i1:0.09743375,(Panicoideae_Paniceae_Lasiacis_sorghoidea_c24204_g1_i1:0.04604848,Panicoideae_Paniceae_Acroceras_zizanioides_AZIZ_c26826_g2_i1:0.06275284)13:0.01066282)2:0.00051746)4:0.00531046,(Panicoideae_Paniceae-Cenchrinae_Setaria_barbata_c27464_g1_i3:0.16227823,((Panicoideae_Paniceae_Anthephora_pubescens_c34023_g1_i1_1_423_plus:0.00802195,Panicoideae_Paniceae_Digitaria_ciliaris_c28018_g1_i1:0.04116499)100:0.09014682,(((Panicoideae_Paniceae-Cenchrinae_Cenchrus_americanus_Pgl_GLEAN_10000937:0.02852277,Panicoideae_Paniceae-Cenchrinae_Cenchrus_purpureus_c40523_g2_i1_2_391_plus:0.02327136)97:0.05278767,(Panicoideae_Paniceae-Cenchrinae_Zuloagaea_bulbosa_c50545_g1_i1_2_457_plus:0.04824067,(Panicoideae_Paniceae-Cenchrinae_Setaria_viridis_c58385_g1_i1_2_310_plus:1.17e-06,Panicoideae_Paniceae-Cenchrinae_Setaria_italica_Si014320m:0.0056064)48:0.00697677)40:0.01142556)48:0.04033787,(Panicoideae_Paniceae_Homopholis_proluta_c18199_g2_i1_2_316_plus:0.04859364,((Panicoideae_Paniceae_Paraneurachne_muelleri_c32548_g2_i1_1_579_plus:0.057881,Panicoideae_Paniceae-Melinidinae_Tricholaena_monachne_c44347_g5_i2_219_992_plus:0.12802422)5:0.00506085,(Panicoideae_Paniceae-Panicinae_Panicum_coloratum_c9341_g1_i1_108_431_plus:0.02168063,(Panicoideae_Paniceae-Panicinae_Panicum_vigratum_Pavir.6KG395400.1:0.03893054,(Panicoideae_Paniceae-Panicinae_Panicum_vigratum_Pavir.6NG336900.1:0.05967989,(Panicoideae_Paniceae-Panicinae_Panicum_capillare_c22122_g3_i1_3_788_plus:0.0048962,Panicoideae_Paniceae-Panicinae_Panicum_hallii_Pahal.F00538.1.v2.0:0.02057065)90:0.01736972)45:0.00994722)45:0.00468227)74:0.03133893)2:0.0062225)4:1.89e-06)1:0.01449332)0:0.00520221)0:0.01154796)0:3.8e-07,(((Panicoideae_Paniceae-Melinidinae_Urochloa_brizantha_c52640_g1_i1_1_345_plus:0.01044027,Panicoideae_Paniceae-Melinidinae_Urochloa_plantaginea_c33796_g1_i2_1_516_plus:0.02211768)100:0.07260181,(Panicoideae_Paniceae_Echinochloa_crus-galli_EC_v6.g083170.t1:6e-07,(Panicoideae_Paniceae_Echinochloa_esculenta_c46152_g2_i1_1_519_plus:1e-08,(Panicoideae_Paniceae_Echinochloa_crus-galli_EC_v6.g007143.t1:2.1e-07,(Panicoideae_Paniceae_Echinochloa_frumentacea_c50570_g1_i8_103_876_plus:0.0099862,(Panicoideae_Paniceae_Echinochloa_crus-galli_EC_v6.g013267.t1:0.03960978,Panicoideae_Paniceae_Echinochloa_stagnina_c30686_g1_i1:0.03466716)61:0.00785145)48:0.00529666)30:0.00474181)29:0.00027333)99:0.05972356)15:0.01634214,(Panicoideae_Paniceae-Melinidinae_Megathyrsus_maximus-1_Contig_15988:0.03326415,(Panicoideae_Paniceae_Sacciolepis_indica_c24343_g3_i1_2_478_plus:0.13589486,((Panicoideae_Paniceae_Alloteropsis_angusta_AANG4-8_c16030_g1_i1:0.04364885,(Panicoideae_Paniceae_Alloteropsis_cimicina-ACIM1_c18087_g1_i1:0.01231261,Panicoideae_Paniceae_Alloteropsis_cimicina_c27852_g3_i1_92_862_plus:0.01836817)100:0.06062833)52:3.4e-07,((Panicoideae_Paniceae_Alloteropsis_semialata_TPE1_c26161_g1_i1:0.04501279,(Panicoideae_Paniceae_Alloteropsis_semialata_MAD1_c19000_g2_i1:7.8e-07,Panicoideae_Paniceae_Alloteropsis_semialata_BUR1_c21731_g3_i1:4.2e-07)49:3.8e-07)61:0.00867044,(Panicoideae_Paniceae_Alloteropsis_semialata_RSA3_c30848_g3_i1:0.14208008,(Panicoideae_Paniceae_Alloteropsis_semialata_TAN1_c27759_g4_i1:0.01432495,((Panicoideae_Paniceae_Alloteropsis_semialata_AUS1-2_c22532_g2_i1:3.3e-07,Panicoideae_Paniceae_Alloteropsis_semialata_ASEM_AUS1_36889:1e-08)85:0.01546785,(Panicoideae_Paniceae_Alloteropsis_semialata_TAN2_c30829_g2_i1:0.01229523,(Panicoideae_Paniceae_Alloteropsis_semialata_RSA4_c33487_g1_i1:0.00563238,Panicoideae_Paniceae_Alloteropsis_semialata_TAN4_c10675_g1_i1:3.6e-07)56:0.00935486)55:0.00497632)57:0.00742803)69:0.00715644)15:0.00278021)67:0.05044695)62:0.05419817)0:1e-07)0:1e-07)0:0.01576548)1:7e-07)0:0.00732767)5:0.01952687)7:0.00506966)34:0.05713715,(Aristidoideae_Aristideae_Stipagrostis_hirtigluma_c31934_g1_i1:0.10175384,(Micrairoideae_Eriachneae_Eriachne_aristidea_c41255_g1_i1_1_870_plus:0.13771336,(Panicoideae_Tristachyideae_Danthoniopsis_dinteri_c24271_g2_i1_3_722_plus:0.19889396,(((Panicoideae_Andropogoneae_Arundinella_hookeri_c24612_g1_i2_89_859_plus:0.08459126,Panicoideae_Andropogoneae_Arundinella_hirta_c53138_g1_i3_1035_1490_plus:0.09075443)79:0.04263974,(Panicoideae_Andropogoneae_Dichanthium_sericeum_c21748_g1_i1_101_868_plus:0.08658772,((Panicoideae_Andropogoneae_Sorghum_bicolor_SORBI_007G134000.1:1e-08,Panicoideae_Andropogoneae_Sorghum_bicolor_SORBI_007G134000.2:1e-08)100:0.0747622,(LGT_TARGET_Panicoideae_Paniceae-Cenchrinae_Setaria_italica_Si002635m:0.03680003,(Panicoideae_Andropogoneae_Zea_mays_Zm00001d050375_T001:0.11588264,Panicoideae_Andropogoneae_Zea_mays_Zm00001d032231_T001:0.04681083)49:0.01348337)41:0.00591049)40:0.01209696)96:0.06454857)77:0.0321763,((Panicoideae_Paspaleae_Paspalum_vaginatum_c42741_g1_i1_2_301_plus:0.05916366,(Panicoideae_Paspaleae_Hymenachne_amplexicaulis_c14699_g1_i1:0.04809684,(Panicoideae_Paspaleae_Steinchisma_sp._c15635_g1_i1:0.01970469,Panicoideae_Paspaleae_Steinchisma_decipiens_c23921_g1_i2_1_798_plus:0.02844887)98:0.16286258)34:0.01622648)58:0.0815832,(((Panicoideae_Paniceae_Homopholis_proluta_c2363:1e-08,Panicoideae_Paniceae_Homopholis_proluta_c36608_g1_i1_111_881_plus:1e-08)98:0.05664336,((Panicoideae_Paniceae_Panicum_bisulcatum_c22598_g1_i5_93_863_plus:0.01836915,Panicoideae_Paniceae_Sacciolepis_indica_c33290_g1_i1_105_482_plus:0.15149884)80:0.01727423,(Panicoideae_Paniceae_Sacciolepis_striata_c44683_g2_i1_100_870_plus:0.01050443,Panicoideae_Paniceae_Sacciolepis_striata_c21422_g1_i1:0.01543714)100:0.03430557)86:0.03037505)32:0.00475158,(Panicoideae_Paniceae_Panicum_trichanthum_c25460_g2_i2_142_912_plus:0.04241294,(((Panicoideae_Paniceae-Melinidinae_Tricholaena_monachne_c44347_g4_i1_96_743_plus:0.1064324,(Panicoideae_Paniceae-Melinidinae_Urochloa_brizantha_c53885_g1_i1_2_340_plus:0.07969468,(Panicoideae_Paniceae-Melinidinae_Urochloa_plantaginea_c30181_g1_i2_95_478_plus:0.04595171,(Panicoideae_Paniceae-Melinidinae_Megathyrsus_maximus-1_Contig_1724:0.0403017,Panicoideae_Paniceae-Melinidinae_Urochloa_fusca_c11659_g1_i1_129_506_plus:0.02086301)98:0.03260972)99:0.02957019)83:0.03217816)69:0.04465365,((Panicoideae_Paniceae-Cenchrinae_Zuloagaea_bulbosa_c63313_g2_i2_113_886_plus:0.04128237,(Panicoideae_Paniceae-Cenchrinae_Setaria_italica_Si014314m:3.8e-07,Panicoideae_Paniceae-Cenchrinae_Setaria_viridis_c31323_g1_i2_100_477_plus:0.00909979)92:0.01178364)100:0.05168802,((Panicoideae_Paniceae-Cenchrinae_Cenchrus_americanus_Pgl_GLEAN_10024277:0.05009917,Panicoideae_Paniceae-Cenchrinae_Cenchrus_purpureus_c45814:0.0070406)100:0.08535271,(Panicoideae_Paniceae-Cenchrinae_Stenotaphrum_secundatum_c26103:0.03616154,Panicoideae_Paniceae_Panicum_trichanthum_c25460_g4_i1_1_318_plus:0.0358015)45:0.04682312)26:0.0244932)15:0.00900691)7:0.01741533,((Panicoideae_Paniceae-Panicinae_Panicum_capillare_c22122_g2_i1_107_484_plus:4.9e-07,(Panicoideae_Paniceae-Panicinae_Panicum_hallii_Pahal.F02045.1.v2.0:4.1e-07,((Panicoideae_Paniceae-Panicinae_Panicum_vigratum_Pavir.6NG136500.1:0.06478899,(Panicoideae_Paniceae-Panicinae_Panicum_miliaceum_c33989_g1_i3_107_484_plus:0.05501255,Panicoideae_Paniceae-Panicinae_Panicum_queenslandicum_c13589_g2_i1:0.04248147)84:0.03656922)39:0.00832343,((Panicoideae_Paniceae-Panicinae_Panicum_coloratum_c9775_g1_i1_99_482_plus:0.01347516,Panicoideae_Paniceae-Panicinae_Panicum_repens-2_c36222_g2_i2_172_549_plus:0.00836379)96:0.05273465,(Panicoideae_Paniceae-Panicinae_Panicum_vigratum_Pavir.6KG267400.1:0.0095129,Panicoideae_Paniceae-Panicinae_Panicum_vigratum_Pavir.6KG267900.1:0.02172982)90:0.02974309)62:0.01194035)38:0.01809179)44:0.01579221)66:0.02469073,((Panicoideae_Paniceae_Neurachne_alopecuroidea_c51830_g1_i1_70_840_plus:0.08917854,(Panicoideae_Paniceae_Acroceras_calcicola_c18549_g2_i1_100_870_plus:0.07447004,(Panicoideae_Paniceae_Digitaria_californica_c35975_g1_i1_102_872_plus:0.00956282,(Panicoideae_Paniceae_Digitaria_exilis_c36702_g1_i3_102_872_plus:0.04973274,(Panicoideae_Paniceae_Anthephora_pubescens_c46439_g2_i1_181_951_plus:0.02084424,Panicoideae_Paniceae_Digitaria_ciliaris_c28018_g2_i1:0.05063781)99:0.03404458)74:0.00520595)100:0.09478463)23:0.00556941)23:0.01628175,(((Panicoideae_Paniceae_Dichanthelium_clandestinum_Contig_3786:0.01303809,Panicoideae_Paniceae_Dichanthelium_scoparium_c21318_g1_i2_2_868_plus:0.03586767)100:0.12526178,(Panicoideae_Paniceae_Oplismenus_burmannii_c30614_g2_i1_45_422_plus:0.10070131,(((Panicoideae_Paniceae_Echinochloa_crus-galli_EC_v6.g105381.t1:0.02316711,Panicoideae_Paniceae_Echinochloa_frumentacea_c50570_g2_i2_1_681_plus:0.0100038)95:0.04883894,(Panicoideae_Paniceae_Echinochloa_crus-galli_EC_v6.g072729.t1:0.04360169,(Panicoideae_Paniceae_Echinochloa_crus-galli_EC_v6.g042664.t1:1.36e-06,Panicoideae_Paniceae_Echinochloa_esculenta_c42350_g1_i1_171_548_plus:0.00931788)85:0.02157186)57:0.01015642)87:0.05066302,(Panicoideae_Paniceae_Acroceras_zizanioides_AZIZ_c26826_g3_i1:0.09200624,((Panicoideae_Paniceae_Cyrtococcum_patens_c30020_g1_i6_44_814_plus:3.8e-07,Panicoideae_Paniceae_Cyrtococcum_patens_c40409_g3_i1:0.01565731)91:0.05395538,(Panicoideae_Paniceae_Lasiacis_sorghoidea_c24204_g2_i1:3.089e-05,Panicoideae_Paniceae_Oplismenus_burmannii_c30614_g1_i1_1_408_plus:0.06696311)5:0.0369895)13:0.02210894)4:0.00596104)4:9.9e-07)19:0.01707718)3:0.00362094,((Panicoideae_Paniceae_Alloteropsis_cimicina_c27852_g2_i1_97_867_plus:1e-06,Panicoideae_Paniceae_Alloteropsis_cimicina-ACIM1_c18087_g2_i1:5.4e-07)99:0.05512379,((Panicoideae_Paniceae_Alloteropsis_angusta_AANG3-3_c9412_g3_i1:6.8e-07,Panicoideae_Paniceae_Alloteropsis_angusta_AANG4-8_c16030_g2_i1:0.01571322)99:0.0749253,((Panicoideae_Paniceae_Alloteropsis_semialata_TAN4_c19307_g2_i1:0.00544061,Panicoideae_Paniceae_Alloteropsis_semialata_RSA5_c22951_g3_i2:0.02554292)51:0.00530727,((Panicoideae_Paniceae_Alloteropsis_semialata_MAD1_c25225_g1_i1:4e-07,(Panicoideae_Paniceae_Alloteropsis_semialata_BUR1_c21731_g1_i1:1e-08,Panicoideae_Paniceae_Alloteropsis_semialata_RSA4_c33487_g4_i1:0.00507097)8:3.3e-07)1:3.5e-07,((Panicoideae_Paniceae_Alloteropsis_semialata_TAN1_c27759_g1_i1:1e-08,Panicoideae_Paniceae_Alloteropsis_semialata_TAN2_c23900_g3_i1:4e-07)12:5.4e-07,(Panicoideae_Paniceae_Alloteropsis_semialata_RSA3_c30848_g2_i1:0.00507021,(Panicoideae_Paniceae_Alloteropsis_semialata_ASEM_AUS1_19485:1e-08,(Panicoideae_Paniceae_Alloteropsis_semialata_AUS1-2_c22532_g3_i1:1e-08,(Panicoideae_Paniceae_Alloteropsis_semialata_BUR1_c21731_g2_i1:1e-08,Panicoideae_Paniceae_Alloteropsis_semialata_TPE1_c26161_g2_i2:1e-08)5:1e-08)5:1e-08)19:0.0102309)3:1e-08)3:1.9e-07)64:0.01055002)92:0.03045341)92:0.0604388)50:0.02313094)2:0.00554021)0:4e-07)7:0.01697774)0:0.01687496)0:0.00697555)18:0.0176012)19:0.01396174)35:0.06084819)46:0.07462613)16:0.00966092)23:0.03600881)26:0.01162902)93:0.04862758);
```
