## Supplemental Figures, Tables & Datasets for "Widespread lateral gene transfer among grasses": Setaria_italica_Si020907m.tree

```
((Oryzoideae_Oryzeae_Leersia_perrieri_LPERR03G02850.1:0.07600088,(Oryzoideae_Oryzeae_Oryza_punctata_OPUNC03G03810.1:1e-08,(Oryzoideae_Oryzeae_Oryza_punctata_OPUNC03G02860.1:3.5e-07,(Oryzoideae_Oryzeae_Oryza_meridionalis_OMERI03G03060.1:0.00801328,(Oryzoideae_Oryzeae_Oryza_rufipogon_ORUFI03G02860.1:1e-08,(Oryzoideae_Oryzeae_Oryza_longistaminata_KN541903.1_FGT001:0.01747835,(Oryzoideae_Oryzeae_Oryza_sativa_OS03T013950001:1e-08,(Oryzoideae_Oryzeae_Oryza_nivara_ONIVA03G02870.1:1e-08,(Oryzoideae_Oryzeae_Oryza_indica_BGIOSGA011484TA:1e-08,(Oryzoideae_Oryzeae_Oryza_glumipatula_OGLUM03G03040.1:1e-08,(Oryzoideae_Oryzeae_Oryza_glaberrima_ORGLA12G0181600.1:1e-08,(Oryzoideae_Oryzeae_Oryza_barthii_OBART03G03120.1:1e-08,Oryzoideae_Oryzeae_Oryza_glaberrima_ORGLA03G0029000.1:1e-08)2:1e-08)2:1e-08)2:1e-08)3:1e-08)3:1e-08)9:1e-08)6:1e-08)52:0.01867663)69:0.02749306)28:3.5e-07)91:0.11875681)100:0.21467806,(Chloridoideae_Cynodonteae_Oropetium_thomaeum_20150105_00024A:0.29610054,(((Panicoideae_Paniceae-Melinidinae_Tricholaena_monachne_c34392_g1_i1_2_736_plus:0.04040364,(Panicoideae_Paniceae-Cenchrinae_Cenchrus_americanus_Pgl_GLEAN_10037615:0.0407761,(Panicoideae_Paniceae-Cenchrinae_Setaria_italica_Si039219m:0.00695232,Panicoideae_Paniceae-Cenchrinae_Zuloagaea_bulbosa_c59589_g2_i1_170_1282_plus:0.02807335)98:0.03168973)60:0.01365197)30:0.01654782,((Panicoideae_Paniceae-Panicinae_Panicum_vigratum_Pavir.9NG763700.1:0.00698141,Panicoideae_Paniceae-Panicinae_Panicum_vigratum_Pavir.9KG582300.1:0.02110219)83:0.0213291,(Panicoideae_Paniceae-Panicinae_Panicum_repens-2_c46095_g2_i1_228_1415_plus:0.02060646,Panicoideae_Paniceae-Panicinae_Panicum_hallii_Pahal.I00343.1.v2.0:0.02776685)16:5e-07)42:0.01370449)7:0.00757599,((Panicoideae_Paniceae_Echinochloa_crus-galli_EC_v6.g077388.t1:0.02081133,Panicoideae_Paniceae_Sacciolepis_indica_c56175_g1_i1_1_519_plus:0.0275136)44:0.02715271,(Panicoideae_Paniceae_Dichanthelium_oligosanthes_Do022388.1_mrna:0.01404513,((Panicoideae_Andropogoneae_Zea_mays_Zm00001d027598_T001:0.07857172,Panicoideae_Paniceae_Digitaria_pentzii_c44055_g2_i1_1_912_plus:0.00749819)31:0.05877652,(Panicoideae_Andropogoneae_Zea_mays_Zm00001d048369_T001:0.10438242,(Panicoideae_Andropogoneae_Sorghum_bicolor_SORBI_001G510500:0.00977635,(LGT_TARGET_Panicoideae_Paniceae-Cenchrinae_Setaria_italica_Si024038m:5.4e-07,(LGT_TARGET_Panicoideae_Paniceae-Cenchrinae_Setaria_italica_Si024806m:1e-08,LGT_TARGET_Panicoideae_Paniceae-Cenchrinae_Setaria_italica_Si020907m:0.00681612)30:5.4e-07):0.03639927)87:0.01711596)41:0.02073647)45:0.03343137)53:0.02368843)24:0.00524703)2:0.17380248)94:0.02356572);
```
