## Supplemental Figures, Tables & Datasets for "Widespread lateral gene transfer among grasses": Setaria_italica_Si025251m.tree

```
(Oryzoideae_Oryzeae_Leersia_perrieri_LPERR03G31020.1:0.292692625,((Micrairoideae_Eriachneae_Eriachne_aristidea_c54878_g1_i3_184_3999_plus:0.23287966,((Aristidoideae_Aristideae_Stipagrostis_hirtigluma_c55688_g1_i1:0.0907489,(Aristidoideae_Other_Aristida_congesta_c40667_g1_i4_258_4103_plus:0.03557536,Aristidoideae_Other_Aristida_purpurea_c73316_g2_i2_2393_2881_plus:0.04116173):0.08394834)100:0.06214955,(Danthonioideae_Danthonieae_Danthonia_californica_c27244_g2_i2:0.10923011,(Chloridoideae_Cynodonteae_Dactyloctenium_aegyptium_c24118_g1_i1:0.11070575,(Chloridoideae_Eragrostideae_Eragrostis_tef_maker-scaffold699-augustus-gene-2.32-mRNA-1.mrna1:0.020774,Chloridoideae_Eragrostideae_Eragrostis_tef_maker-scaffold3628-augustus-gene-1.29-mRNA-1.mrna1:0.04280646)90:0.06274738)81:0.09476231)45:0.0034543)96:0.02739337)52:0.01943272,(Pooideae_Poeae_Poa_sp._PSSP_c30987_g1_i3:0.25253605,(Panicoideae_Tristachyideae_Danthoniopsis_dinteri_c31296_g1_i1_3_3077_plus:0.13969837,(Panicoideae_Chasmanthieae_Chasmanthium_latifolium_c25565_g1_i1:0.07013093,((((Panicoideae_Paspaleae_Paspalum_fimbriatum_c17062_g1_i1:0.05934359,Panicoideae_Paspaleae_Paspalum_vaginatum_c36347_g1_i5_257_4096_plus:0.04768918)100:0.0324621,(Panicoideae_Paspaleae_Hymenachne_amplexicaulis_c5529_g1_i1:0.03361505,(Panicoideae_Paspaleae_Steinchisma_sp._c16101_g2_i4:3.4e-07,Panicoideae_Paspaleae_Steinchisma_decipiens_c25914_g2_i6_3429_4244_plus:1e-08)100:0.04233537)99:0.044196)98:0.05187291,((Panicoideae_Andropogoneae_Arundinella_hirta_c59500_g1_i2_2_469_plus:0.01169729,Panicoideae_Andropogoneae_Arundinella_hookeri_c39787_g1_i1_811_4083_plus:0.02636578)98:0.05489467,(Panicoideae_Andropogoneae_Zea_mays_Zm00001d034364_T002:0.07901285,(Panicoideae_Andropogoneae_Dichanthium_sericeum_c22769_g1_i1_279_4109_plus:0.05303596,(LGT_TARGET_Panicoideae_Paniceae-Cenchrinae_Setaria_italica_Si025251m:0.02626836,Panicoideae_Andropogoneae_Sorghum_bicolor_SORBI_001G065000:0.0108989)56:0.00477833)29:0.00181196)92:0.03007626)96:0.03854082)89:0.04219282,(((Panicoideae_Paniceae_Panicum_trichanthum_c29291_g1_i3_292_1719_plus:0.01546048,(Panicoideae_Paniceae_Panicum_bisulcatum_c27662_g2_i1_2_2014_plus:0.01864807,(Panicoideae_Paniceae_Sacciolepis_indica_c11753_g1_i2_292_4119_plus:0.05523546,(Panicoideae_Paniceae_Sacciolepis_striata_c50048_g1_i1_233_4063_plus:0.00755398,Panicoideae_Paniceae_Sacciolepis_striata_c27002_g1_i1:1e-08)100:0.05537537)73:1.73e-06)55:0.00387322)81:0.01880391,((Panicoideae_Paniceae_Paraneurachne_muelleri_c39593_g1_i3_1_2895_plus:0.03379497,Panicoideae_Paniceae_Neurachne_alopecuroidea_c59907_g1_i1_1_2817_plus:0.05591458)16:0.01031856,(Panicoideae_Paniceae-Melinidinae_Tricholaena_monachne_c49985_g1_i1_274_4113_plus:0.10155691,(((Panicoideae_Paniceae-Melinidinae_Megathyrsus_maximus_c41142_g1_i1_206_4045_plus:0.01475671,Panicoideae_Paniceae-Melinidinae_Urochloa_fusca_c16204_g2_i1_3_509_plus:0.00600394)96:0.02581338,(Panicoideae_Paniceae-Melinidinae_Urochloa_brizantha_c72044_g1_i1_1_2715_plus:0.02763809,Panicoideae_Paniceae-Melinidinae_Urochloa_plantaginea_c43976_g2_i3_255_4082_plus:0.03666336)89:0.00563356)100:0.03908945,(Panicoideae_Paniceae-Cenchrinae_Stenotaphrum_secundatum_c30065_g1_i2_260_4102_plus:0.04945315,((Panicoideae_Paniceae-Cenchrinae_Cenchrus_purpureus_c55409_g2_i2_276_4115_plus:0.00811616,Panicoideae_Paniceae-Cenchrinae_Cenchrus_americanus_Pgl_GLEAN_10033828:0.04393807)95:0.03772383,(Panicoideae_Paniceae-Cenchrinae_Setaria_barbata_c35387_g2_i1:0.05714464,(Panicoideae_Paniceae-Cenchrinae_Zuloagaea_bulbosa_c59808_g1_i1_2_2263_plus:0.04684562,(Panicoideae_Paniceae-Cenchrinae_Setaria_italica_Si033942m:0.00252565,Panicoideae_Paniceae-Cenchrinae_Setaria_viridis_c25369_g1_i1_640_4476_minus:0.00251058)94:0.00992131)84:0.00884477)74:0.0128459)61:0.01944226)71:0.01489684)46:0.00617336)44:0.00651234)30:0.00824985)45:0.01046875,((Panicoideae_Paniceae_Acroceras_zizanioides_AZIZ_c33773_g1_i1:0.07227696,((Panicoideae_Paniceae_Panicum_pygmaeum_c31410_g1_i1:0.01571497,(Panicoideae_Paniceae_Dichanthelium_oligosanthes_Do000598.1_mrna:0.00438775,Panicoideae_Paniceae_Dichanthelium_scoparium_c19035_g1_i1_2_3781_plus:0.00444756)100:0.04749069)54:0.00482054,((Panicoideae_Paniceae_Lasiacis_sorghoidea_c33539_g1_i1:0.0082681,Panicoideae_Paniceae_Oplismenus_burmannii_c34038_g2_i5_264_4106_plus:0.10479437)56:0.00810647,(Panicoideae_Paniceae_Acroceras_calcicola_c23209_g1_i1_32_3868_plus:0.05395809,(Panicoideae_Paniceae_Cyrtococcum_patens_c32945_g1_i1_3_617_plus:1e-08,Panicoideae_Paniceae_Cyrtococcum_patens_c44407_g1_i2:1e-08)100:0.03536151)29:0.00218074)35:0.00243014)40:0.01155326)31:0.00689808,(((Panicoideae_Paniceae_Echinochloa_esculenta_c50405_g1_i2_3_2006_plus:0.00588277,Panicoideae_Paniceae_Echinochloa_stagnina_c33273_g1_i2:0.02490346)100:0.09631476,((Panicoideae_Paniceae_Homopholis_proluta_c6428_g1_i1:7.1e-07,Panicoideae_Paniceae_Homopholis_proluta_c23574_g1_i2_98_3937_plus:0.00249759)99:0.04396757,((Panicoideae_Paniceae-Panicinae_Panicum_queenslandicum_c20642_g2_i2:0.01552744,Panicoideae_Paniceae-Panicinae_Panicum_vigratum_Pavir.5KG330400.1:0.02611756)29:0.00232729,(Panicoideae_Paniceae-Panicinae_Panicum_vigratum_Pavir.J076700.1:0.02283805,((Panicoideae_Paniceae-Panicinae_Panicum_coloratum_c25944_g1_i4_265_4113_plus:0.01823088,(Panicoideae_Paniceae-Panicinae_Panicum_repens-1_c46770_g1_i2_249_1685_plus:0.00506743,Panicoideae_Paniceae-Panicinae_Panicum_repens-2_c48883_g1_i1_249_4085_plus:0.00309446)94:0.01565627)65:0.00527673,(Panicoideae_Paniceae-Panicinae_Panicum_miliaceum_c40556_g1_i1_1_384_plus:0.01648329,(Panicoideae_Paniceae-Panicinae_Panicum_capillare_c15291_g1_i1_259_4092_plus:1.8e-07,(Panicoideae_Paniceae-Panicinae_Panicum_miliaceum_c37926_g1_i2_2_712_plus:0.01621819,Panicoideae_Paniceae-Panicinae_Panicum_hallii_Pahal.I01446.1.v2.0:0.00657426)36:7.4e-07)81:0.01183105)31:0.00373432)25:0.00236748)11:1.5e-07)92:0.02993818)26:0.00247321)2:2.2e-07,(((Panicoideae_Paniceae_Digitaria_californica_c39875_g1_i3_72_1685_plus:0.02680733,Panicoideae_Paniceae_Digitaria_exilis_c40901_g1_i2_1_2304_plus:0.03745383)94:0.01294623,(Panicoideae_Paniceae_Anthephora_pubescens_c49116_g1_i5_81_2219_plus:0.02466033,(Panicoideae_Paniceae_Digitaria_ciliaris_c30394_g1_i1:0.00514807,Panicoideae_Paniceae_Digitaria_pentzii_c54044_g1_i1_333_4169_plus:0.01598801)98:0.01343213)99:0.02651174)99:0.0488907,(((Panicoideae_Paniceae_Alloteropsis_cimicina-ACIM1_c25887_g5_i1:0.00804526,Panicoideae_Paniceae_Alloteropsis_cimicina_c30287_g1_i1_3_3806_plus:0.01569869)66:0.02365911,(Panicoideae_Paniceae_Alloteropsis_angusta_AANG3-3_c5823_g1_i1:1e-08,Panicoideae_Paniceae_Alloteropsis_angusta_AANG4-8_c15467_g1_i1:1e-08)87:0.01357072)58:0.01082589,(Panicoideae_Paniceae_Alloteropsis_semialata_BUR1_c28571_g1_i3:4.3e-07,(Panicoideae_Paniceae_Alloteropsis_semialata_RSA5_c27399_g1_i2:1e-08,(Panicoideae_Paniceae_Alloteropsis_semialata_MAD1_c29888_g1_i1:1e-08,(Panicoideae_Paniceae_Alloteropsis_semialata_TAN4_c20525_g2_i1:0.01182379,(Panicoideae_Paniceae_Alloteropsis_semialata_TAN1_c28251_g1_i3:0.00592512,(Panicoideae_Paniceae_Alloteropsis_semialata_TAN2_c31583_g1_i1:1.4e-07,(Panicoideae_Paniceae_Alloteropsis_semialata_ASEM_AUS1_45225:0.01261778,(Panicoideae_Paniceae_Alloteropsis_semialata_RSA4_c38188_g1_i1:1e-08,Panicoideae_Paniceae_Alloteropsis_semialata_TPE1_c28376_g1_i1:6.8e-07)59:0.00587354)3:5.8e-07)0:1.4e-07)0:2.8e-07)0:3.4e-07)0:3.7e-07)7:5.7e-07)76:0.02460765)93:0.05435667)14:0.00590121)23:0.00533974)27:0.00610651)83:0.05310639)44:0.02002895)27:0.01030854)42:0.0210231)38:0.00782481)47:0.032331765);
```
