## Supplemental Figures, Tables & Datasets for "Widespread lateral gene transfer among grasses": Setaria_italica_Si032744m.tree

```
((Oryzoideae_Oryzeae_Oryza_brachyantha_OB04G30830.1:0.19701102,(Oryzoideae_Oryzeae_Oryza_rufipogon_ORUFI04G25640.1:0.06817181,(Oryzoideae_Oryzeae_Oryza_glumipatula_OGLUM04G23860.1:1e-08,(Oryzoideae_Oryzeae_Oryza_punctata_OPUNC04G21430.1:0.02984605,Oryzoideae_Oryzeae_Oryza_longistaminata_KN538873.1_FGT002:0.01049822):1e-08)22:0.01686391)66:0.16610383)96:0.18292424,(((Chloridoideae_Cynodonteae_Dactyloctenium_aegyptium_c22422_g1_i2:0.11082544,Panicoideae_Andropogoneae_Dichanthium_sericeum_c21114_g1_i2_30_2603_plus:0.09257696)97:0.08524465,(Chloridoideae_Eragrostideae_Eragrostis_tef_snap_masked-scaffold8973-abinit-gene-0.13-mRNA-1.mrna2:0.06501203,Chloridoideae_Eragrostideae_Eragrostis_tef_augustus_masked-scaffold3571-abinit-gene-1.5-mRNA-1.mrna1:0.0636904)45:0.02697185)53:0.03389392,(Danthonioideae_Danthonieae_Danthonia_californica_c41651_g1_i1:0.0782615,(Aristidoideae_Aristideae_Stipagrostis_hirtigluma_c31529_g1_i1:0.06827168,(Panicoideae_Chasmanthieae_Chasmanthium_latifolium_c13782_g1_i1:0.10185783,(((Panicoideae_Paniceae_Dichanthelium_oligosanthes_Do000085.1_mrna:0.02604439,Panicoideae_Paniceae_Dichanthelium_scoparium_c58104_g1_i1_83_601_plus:0.03162012)82:0.05793222,((Panicoideae_Paspaleae_Steinchisma_sp._c8931_g1_i2:0.11841947,(Panicoideae_Paspaleae_Paspalum_fimbriatum_c11071_g1_i1:0.03273604,Panicoideae_Paspaleae_Paspalum_vaginatum_c31842_g2_i1_1_807_plus:0.10530985)98:0.06802841)82:0.04866494,(Panicoideae_Andropogoneae_Sorghum_bicolor_SORBI_006G201700:0.11067055,(Panicoideae_Andropogoneae_Arundinella_hirta_c30610_g1_i1_2_415_plus:0.08767692,(Panicoideae_Andropogoneae_Zea_mays_Zm00001d002447_T001:0.1086345,(LGT_TARGET_Panicoideae_Paniceae-Cenchrinae_Setaria_italica_Si032744m:3.5e-07,LGT_NON-TARGET_Panicoideae_Paniceae-Cenchrinae_Setaria_viridis_c44434_g1_i1_2_415_minus:1e-08)90:0.02727977)51:0.01425519)50:0.0087269)86:0.06009238)25:0.00577776)38:0.01553132,((Panicoideae_Paniceae-Cenchrinae_Stenotaphrum_secundatum_c25649_g1_i3_2_1378_plus:0.05682799,(Panicoideae_Paniceae-Cenchrinae_Zuloagaea_bulbosa_c50682_g1_i1_1_1071_plus:0.04671546,(Panicoideae_Paniceae-Cenchrinae_Setaria_barbata_c22016_g1_i1:1e-08,(Panicoideae_Paniceae-Cenchrinae_Cenchrus_americanus_Pgl_GLEAN_10013132:0.01163384,Panicoideae_Paniceae-Cenchrinae_Cenchrus_purpureus_c77171_g1_i1_2_943_plus:0.02272395)92:0.04055627)61:0.02080768)48:0.0061653)99:0.07199305,((Panicoideae_Paniceae_Oplismenus_burmannii_c5123_g1_i1_458_1684_plus:0.13659652,(Panicoideae_Paniceae_Cyrtococcum_patens_c33767_g1_i1:0.11333588,Panicoideae_Paniceae_Lasiacis_sorghoidea_c26083_g1_i1:0.03147609)12:5.5e-07)77:0.04941801,((Panicoideae_Paniceae_Acroceras_zizanioides_AZIZ_c31890_g1_i1:0.07665911,((Panicoideae_Paniceae_Panicum_trichanthum_c35243_g1_i1_1_939_plus:0.07493701,(Panicoideae_Paniceae_Neurachne_alopecuroidea_c53859_g1_i1_352_1755_plus:0.03789871,Panicoideae_Paniceae_Paraneurachne_muelleri_c15501_g1_i1_2_412_plus:0.04066954)97:0.03660881)69:0.0491722,(Panicoideae_Paniceae_Echinochloa_stagnina_c11720_g1_i1:0.03151265,(Panicoideae_Paniceae_Echinochloa_crus-galli_EC_v6.g069067.t1:3.2e-07,Panicoideae_Paniceae_Echinochloa_esculenta_c36243_g1_i1_3_1253_plus:1e-08)99:0.03309277)95:0.04196064)22:0.00732408)25:0.00996689,((Panicoideae_Paniceae-Melinidinae_Tricholaena_monachne_c44172_g1_i1_799_2085_plus:0.05977418,(Panicoideae_Paniceae-Melinidinae_Megathyrsus_maximus_c38288_g1_i2_1_1170_plus:0.07543306,Panicoideae_Paniceae-Melinidinae_Urochloa_plantaginea_c67876_g1_i1_1_309_plus:0.02525881)58:0.00898196)96:0.05893558,(Panicoideae_Paniceae_Alloteropsis_semialata_TAN2_c31873_g3_i1:6.3e-07,(Panicoideae_Paniceae_Alloteropsis_semialata_L04B_17868:1e-08,(Panicoideae_Paniceae_Alloteropsis_semialata_ZAM150510_55400:0.02511907,((Panicoideae_Paniceae_Alloteropsis_semialata_TPE1_c26185_g1_i1:1e-08,Panicoideae_Paniceae_Alloteropsis_semialata_RSA4_c13886_g1_i2:4e-07)6:7.2e-07,(Panicoideae_Paniceae_Alloteropsis_semialata_RSA3_c21885_g5_i1:3.8e-07,(Panicoideae_Paniceae_Alloteropsis_semialata_L04B_46314:3.6e-07,(Panicoideae_Paniceae_Alloteropsis_semialata_TAN1_c31952_g2_i2:1e-08,Panicoideae_Paniceae_Alloteropsis_semialata_TAN4_c17283_g1_i2:2e-08)25:1e-08)57:0.00614986)6:7.2e-07)13:4.2e-07)59:0.00618818)31:6.3e-07)100:0.07280579)78:0.01931868)51:0.01844656)60:0.00782564)84:0.03805599)59:0.04920663)66:0.0157096)76:0.03836316)42:0.00433413)100:0.06627408);
```
