## Supplemental Figures, Tables & Datasets for "Widespread lateral gene transfer among grasses": Sorghum_bicolor_SORBI_002G267300.tree

```
((Aristidoideae_Aristideae_Stipagrostis_hirtigluma_c53305_g2_i1:0.1759905,(Danthonioideae_Danthonieae_Danthonia_californica_c13871_g1_i1:0.1286256,Aristidoideae_Other_Aristida_purpurea_c60343_g1_i1_3_1199_plus:0.15011823)45:0.01790795)44:0.00849802,(Chloridoideae_Cynodonteae_Dactyloctenium_aegyptium_c10522_g1_i1:0.24370896,(Panicoideae_Tristachyideae_Danthoniopsis_dinteri_c26027_g1_i1_58_1539_plus:0.17163021,((Panicoideae_Paspaleae_Paspalum_vaginatum_c45045_g1_i1_1_363_plus:0.03155935,(Panicoideae_Paspaleae_Hymenachne_amplexicaulis_c29010_g1_i1:0.10857579,Panicoideae_Paspaleae_Paspalum_fimbriatum_c71333_g1_i1:0.05009051)49:3.92e-06)70:0.08155833,(((Panicoideae_Paniceae_Digitaria_californica_c19251_g2_i1_2_445_plus:0.09305843,(Panicoideae_Paniceae_Neurachne_alopecuroidea_c58581_g3_i2_3_350_plus:0.03453004,Panicoideae_Paniceae_Paraneurachne_muelleri_c36970_g1_i3_1174_1674_plus:0.05215347)84:0.0456665)5:8e-07,(Panicoideae_Paniceae_Homopholis_proluta_c9998_g1_i1:0.06485686,((Panicoideae_Paniceae-Panicinae_Panicum_hallii_Pahal.E04527.1.v2.0:0.08711204,Panicoideae_Paniceae-Panicinae_Panicum_vigratum_Pavir.5KG022600.1:0.03053494)65:0.06859485,((Panicoideae_Andropogoneae_Arundinella_hookeri_c35830_g1_i1_3_1904_plus:0.06336174,(Panicoideae_Andropogoneae_Zea_mays_Zm00001d039343_T001:0.09359611,(Panicoideae_Andropogoneae_Sorghum_bicolor_SORBI_003G014900.1:1e-08,(Panicoideae_Andropogoneae_Sorghum_bicolor_SORBI_003G014900.2:1e-08,Panicoideae_Andropogoneae_Sorghum_bicolor_SORBI_003G014900.3:1e-08)36:1e-08):0.03879671)100:0.01615453)70:0.13769088,((Panicoideae_Paniceae-Cenchrinae_Cenchrus_purpureus_c41724_g1_i1_2_1369_plus:0.04234222,Panicoideae_Paniceae-Melinidinae_Tricholaena_monachne_c47005_g2_i1_1_1974_plus:0.12757195)36:0.01498508,(Panicoideae_Paniceae-Cenchrinae_Zuloagaea_bulbosa_c42896_g1_i1_2_1078_plus:0.08098836,(Panicoideae_Paniceae-Cenchrinae_Setaria_italica_Si004095m:0.0042393,Panicoideae_Paniceae-Cenchrinae_Setaria_viridis_c32140_g1_i2_1_1563_plus:1e-08)92:0.01803712)93:0.03651966)38:0.01433201)97:0.0017701)1:0.01510572)12:0.00791831)21:0.00424262,((Panicoideae_Paniceae_Lasiacis_sorghoidea_c19952_g1_i1:0.02190152,Panicoideae_Paniceae_Oplismenus_burmannii_c29232_g2_i2_3_1277_plus:0.1042273)70:0.03047177,((Panicoideae_Paniceae_Acroceras_zizanioides_AZIZ_c26508_g1_i1:0.03389653,((Panicoideae_Paniceae_Echinochloa_crus-galli_EC_v6.g044024.t1:1e-08,Panicoideae_Paniceae_Echinochloa_esculenta_c42325_g1_i1_1_1527_plus:1e-08)100:0.08441148,(Panicoideae_Paniceae_Echinochloa_crus-galli_EC_v6.g062956.t1:0.03760255,Panicoideae_Paniceae_Echinochloa_crus-galli_EC_v6.g068776.t1:0.01641731)100:0.03945094)75:0.0470951)20:0.00576571,((Panicoideae_Paniceae_Alloteropsis_semialata_AUS1-2_c17578_g2_i1:0.00869457,(Panicoideae_Paniceae_Alloteropsis_semialata_TAN1_c20992_g1_i1:0.00546194,Panicoideae_Paniceae_Alloteropsis_semialata_RSA3_c17558_g1_i1:0.01484946)89:0.02735809)99:0.09876449,(((Panicoideae_Paniceae_Acroceras_zizanioides_AZIZ_c26508_g2_i1:0.10319063,(Panicoideae_Paniceae_Dichanthelium_oligosanthes_Do013549.1:0.0306597,Panicoideae_Paniceae_Dichanthelium_scoparium_c22148_g2_i1_3_1397_plus:0.01761301)97:0.07489325)37:0.00411858,((Panicoideae_Paniceae_Cyrtococcum_patens_c29240_g2_i1_1_957_plus:0.04038477,Panicoideae_Paniceae_Cyrtococcum_patens_c41074_g5_i1:0.0271664)76:0.07698844,(Panicoideae_Paniceae_Echinochloa_crus-galli_EC_v6.g068775.t1:0.05931445,Panicoideae_Paniceae_Echinochloa_stagnina_c48013_g1_i1:0.0245659)98:0.06635909)9:0.01180242)2:3.7e-07,((Panicoideae_Paniceae_Panicum_pygmaeum_c22431_g1_i1:0.04107842,(Panicoideae_Paniceae-Panicinae_Panicum_vigratum_Pavir.5NG021800.1:0.0321381,(Panicoideae_Paniceae-Panicinae_Panicum_queenslandicum_c10073_g1_i1:0.01747176,(Panicoideae_Paniceae-Panicinae_Panicum_vigratum_Pavir.5KG022700.1:0.04031302,(Panicoideae_Paniceae-Panicinae_Panicum_coloratum_c17040_g1_i1_2_1150_plus:0.06334487,((Panicoideae_Paniceae-Panicinae_Panicum_repens-1_c39908_g1_i1_3_449_plus:5.5e-07,Panicoideae_Paniceae-Panicinae_Panicum_repens-2_c42379_g1_i4_3_830_plus:0.01462057)74:0.02665583,(Panicoideae_Paniceae-Panicinae_Panicum_capillare_c21233_g1_i2_2_1153_plus:0.00057593,(Panicoideae_Paniceae-Panicinae_Panicum_hallii_Pahal.E04528.2.v2.0:2.4e-07,Panicoideae_Paniceae-Panicinae_Panicum_hallii_Pahal.E04528.1.v2.0:1e-08)97:0.01631093)90:0.02504766)26:1.94e-06)71:0.04364684)13:2e-07)43:0.03025189)57:0.03481331)9:0.00166421,(((Panicoideae_Paniceae_Acroceras_calcicola_c50456_g1_i1_3_833_plus:0.04655501,Panicoideae_Paniceae_Oplismenus_burmannii_c29232_g1_i1_3_1283_plus:0.08217956)64:0.01569462,((Panicoideae_Paniceae_Alloteropsis_cimicina-ACIM1_c17416_g1_i1:0.01734674,Panicoideae_Paniceae_Alloteropsis_cimicina_c12106_g1_i1_2_358_plus:1e-08)97:0.07790142,((Panicoideae_Paniceae_Alloteropsis_angusta_AANG4-8_c17296_g1_i1:0.04279102,Panicoideae_Paniceae_Alloteropsis_semialata_RSA5_c25783_g1_i1:0.01788735)68:0.0080449,(Panicoideae_Paniceae_Alloteropsis_semialata_TAN1_c40205_g1_i1:0.00876979,(Panicoideae_Paniceae_Alloteropsis_semialata_TAN2_c17172_g1_i1:0.00436255,(Panicoideae_Paniceae_Alloteropsis_semialata_RSA4_c25109_g2_i1:0.00434999,(Panicoideae_Paniceae_Alloteropsis_semialata_RSA3_c27212_g1_i1:1e-08,(Panicoideae_Paniceae_Alloteropsis_semialata_ASEM_AUS1_32795RA:0.00871031,(Panicoideae_Paniceae_Alloteropsis_semialata_TPE1_c13164_g1_i1:0.00873718,(Panicoideae_Paniceae_Alloteropsis_semialata_TAN4_c11766_g1_i1:0.00869685,(Panicoideae_Paniceae_Alloteropsis_semialata_BUR1_c20424_g1_i1:0.00870822,Panicoideae_Paniceae_Alloteropsis_semialata_MAD1_c22766_g1_i1:0.00434645)10:2e-07)6:2.2e-07)3:2e-07)5:1e-08)27:0.00433919)48:0.00881241)12:2.1e-07)57:0.01072104)94:0.04007168)40:0.01004186)15:0.00792858,((Panicoideae_Paniceae_Panicum_trichanthum_c15137_g1_i1_3_344_plus:0.08562094,((Panicoideae_Paniceae_Neurachne_alopecuroidea_c58581_g2_i1_2_985_plus:0.0254692,Panicoideae_Paniceae_Paraneurachne_muelleri_c36970_g2_i1_1_1410_plus:0.03570958)99:0.0328225,(Panicoideae_Paniceae_Panicum_trichanthum_c8455_g1_i1_1_339_plus:0.04481856,((Panicoideae_Paniceae_Sacciolepis_striata_c40150_g1_i1_2_946_plus:3.2e-07,Panicoideae_Paniceae_Sacciolepis_striata_c17881_g1_i1:0.00513288)100:0.08813354,(Panicoideae_Paniceae_Panicum_bisulcatum_c10203_g1_i1_3_974_plus:0.04485777,Panicoideae_Paniceae_Sacciolepis_indica_c40959_g1_i1_3_1376_plus:0.05070356)73:0.03744543)48:0.00728691)47:0.0090273)20:0.00264641)5:9.95e-06,((Panicoideae_Paniceae-Melinidinae_Tricholaena_monachne_c47005_g1_i1_3_1058_plus:0.07842399,(Panicoideae_Paniceae-Melinidinae_Urochloa_brizantha_c64584_g1_i1_1_1473_plus:0.06665391,(Panicoideae_Paniceae-Melinidinae_Urochloa_fusca_c8715_g1_i1_1_693_plus:0.0175805,Panicoideae_Paniceae-Melinidinae_Urochloa_plantaginea_c33539_g1_i2_2_628_plus:0.05126272)51:0.01563829)43:0.01300023)45:0.01287971,((Panicoideae_Paniceae_Digitaria_exilis_c32115_g1_i2_2_985_plus:0.07905753,Panicoideae_Paniceae_Digitaria_pentzii_c37830_g1_i1_2_949_plus:0.12794208)57:0.04032496,((Panicoideae_Paniceae-Cenchrinae_Setaria_italica_Si001143m:4.1e-07,Panicoideae_Paniceae-Cenchrinae_Zuloagaea_bulbosa_c90888_g1_i1_3_323_plus:0.04171262)100:0.04824469,(Panicoideae_Paniceae-Cenchrinae_Stenotaphrum_secundatum_c16570_g1_i1_2_1015_plus:0.06548733,(LGT_TARGET_Panicoideae_Andropogoneae_Sorghum_bicolor_SORBI_002G267300:0.03691757,(Panicoideae_Paniceae-Cenchrinae_Setaria_barbata_c23238_g1_i1:0.06992439,(Panicoideae_Paniceae-Cenchrinae_Cenchrus_purpureus_c41313_g1_i1_1_591_plus:0.05600946,Panicoideae_Paniceae-Cenchrinae_Cenchrus_americanus_Pgl_GLEAN_10001896:0.1227992)67:0.01938104)39:0.01408901)29:0.00605193)31:0.01723516)32:0.01056712)32:0.01399597)27:0.01457131)6:0.00450643)3:0.0043433)2:0.00449501)69:0.04543947)19:0.01216345)1:3.1e-07)18:0.01917367)14:0.01386616)32:0.02074788)52:0.03755878)87:0.00849802);
```
