## Supplemental Figures, Tables & Datasets for "Widespread lateral gene transfer among grasses": Sorghum_bicolor_SORBI_005G013900.tree

```
((Pooideae_Brachypodieae_Brachypodium_distachyon_BRADI1G59670.1:0.38610256,(Panicoideae_Paniceae_Echinochloa_crus-galli_EC_v6.g050583.t1:0.26831547,(Oryzoideae_Oryzeae_Oryza_glumipatula_OGLUM09G08940.1:0.00691657,(Oryzoideae_Oryzeae_Oryza_nivara_ONIVA09G07550.1:0.020415,(Oryzoideae_Oryzeae_Oryza_glaberrima_ORGLA09G0062700.1:0.00393964,Oryzoideae_Oryzeae_Oryza_indica_BGIOSGA030669TA:0.00858216)95:0.03162187)13:1e-08)93:0.49979674)22:0.09571014)14:0.15461554,(Aristidoideae_Aristideae_Stipagrostis_hirtigluma_c55904_g1_i1:0.22798204,(Aristidoideae_Aristideae_Stipagrostis_hirtigluma_c31555_g1_i1:0.32493572,(Panicoideae_Chasmanthieae_Chasmanthium_latifolium_c10864_g1_i1:0.17565254,(((Chloridoideae_Cynodonteae_Oropetium_thomaeum_20150105_02388A:0.33555875,(Chloridoideae_Zoysieae_Zoysia_japonica_Zjn_sc00142.1.g00030.1.sm.mk:0.048196,(Chloridoideae_Zoysieae_Zoysia_japonica_Zjn_sc00193.1.g00010.1.sm.mk:0.00544178,(Chloridoideae_Zoysieae_Zoysia_japonica_Zjn_sc10283.1.g00010.1.am.mk:1e-08,Chloridoideae_Zoysieae_Zoysia_japonica_Zjn_sc00142.1.g00020.1.sm.mk:3.9e-07)90:0.00845137):0.07953748)100:0.24087567)100:0.12002562,((Chloridoideae_Eragrostideae_Eragrostis_tef_augustus_masked-scaffold14570-abinit-gene-0.2-mRNA-1:0.2275317,Panicoideae_Paspaleae_Steinchisma_sp._c16596_g2_i1:0.20374899)22:0.07002758,(Panicoideae_Paniceae_Dichanthelium_oligosanthes_Do020563.1:0.18665674,(Panicoideae_Paniceae-Cenchrinae_Cenchrus_americanus_Pgl_GLEAN_10033981:0.17563375,(Panicoideae_Paniceae_Echinochloa_crus-galli_EC_v6.g100853.t1:0.05132525,Panicoideae_Paniceae_Echinochloa_crus-galli_EC_v6.g043079.t1:0.10665892)88:0.1157708)36:0.06658267)10:8.35e-06)5:0.02029786)33:0.03837284,(((Panicoideae_Paniceae_Echinochloa_crus-galli_EC_v6.g015185.t1:0.01858059,(Panicoideae_Paniceae_Echinochloa_crus-galli_EC_v6.g015184.t1:5.87e-06,Panicoideae_Paniceae_Echinochloa_crus-galli_EC_v6.g015186.t1:0.00635859)48:0.01332509)97:0.12043831,(((Panicoideae_Paspaleae_Paspalum_vaginatum_c2877_g1_i1_1_573_plus:0.12814252,(Panicoideae_Andropogoneae_Zea_mays_Zm00001d014554_T001:0.08080785,Panicoideae_Andropogoneae_Sorghum_bicolor_SORBI_010G242100:0.05408943)83:0.0408673)38:0.03492817,(Panicoideae_Paniceae_Oplismenus_burmannii_c21601_g1_i2_2_505_plus:0.09467201,(Panicoideae_Paniceae-Cenchrinae_Cenchrus_americanus_Pgl_GLEAN_10038389:0.08324549,(Panicoideae_Paniceae-Cenchrinae_Zuloagaea_bulbosa_c28903_g2_i1_2_325_plus:0.13506244,(Panicoideae_Paniceae-Cenchrinae_Setaria_italica_Si006328m:0.00629832,Panicoideae_Paniceae-Cenchrinae_Setaria_viridis_c283_g1_i2_2_655_plus:0.00632266)65:0.00409256)87:0.0392963)82:0.04633355)51:0.02212466)11:0.0100284,((Panicoideae_Paniceae-Panicinae_Panicum_hallii_Pahal.D00409.1.v2.0:0.04898771,(Panicoideae_Paniceae-Panicinae_Panicum_vigratum_Pavir.J067000.1:0.04664377,(Panicoideae_Paniceae-Panicinae_Panicum_vigratum_Pavir.4NG280200.1:0.0613002,(Panicoideae_Paniceae-Panicinae_Panicum_vigratum_Pavir.4KG387800.1:0.00310748,Panicoideae_Paniceae-Panicinae_Panicum_vigratum_Pavir.4KG400200.1:0.00525058)85:0.02824082)62:0.01884447)49:0.01544207)58:0.03718496,((Panicoideae_Paniceae_Dichanthelium_oligosanthes_Do023497.1:0.10518738,Panicoideae_Paniceae_Acroceras_zizanioides_AZIZ_c18309_g1_i1:0.08000361)46:0.00379052,((Panicoideae_Paniceae_Alloteropsis_semialata_AUS1-2_c29504_g1_i1:4.8e-07,(Panicoideae_Paniceae_Alloteropsis_semialata_ASEM_AUS1_26687RA:1e-08,Panicoideae_Paniceae_Alloteropsis_semialata_ASEM_AUS1_26688RA:6.5e-07)67:0.01258253)79:0.02571195,(Panicoideae_Paniceae_Alloteropsis_semialata_TAN1_c31962_g2_i1:0.04015379,(Panicoideae_Paniceae_Alloteropsis_semialata_BUR1_c7778_g1_i1:0.02426236,Aristidoideae_Aristideae_Stipagrostis_hirtigluma_c46967_g2_i3:0.30511041)31:0.03787045)20:0.01382384)16:0.01959455)4:0.0094604)2:0.01260373)10:0.0369303)21:0.06871084,((Panicoideae_Paniceae-Panicinae_Panicum_vigratum_Pavir.8NG177500.1:0.099935,(Panicoideae_Paniceae-Panicinae_Panicum_vigratum_Pavir.8KG159800.1:0.09593216,((Panicoideae_Paniceae-Panicinae_Panicum_miliaceum_c59375_g1_i1_3_425_minus:0.10402991,(Panicoideae_Paniceae-Cenchrinae_Setaria_viridis_c25221_g1_i1_3_773_minus:0.01890738,Panicoideae_Paniceae-Cenchrinae_Setaria_italica_Si027885m:0.01203765)91:0.16143509)26:0.01848562,((Panicoideae_Paniceae_Alloteropsis_semialata_TAN1_c31962_g1_i1:0.03975143,Panicoideae_Paniceae_Alloteropsis_semialata_RSA5_c20178_g1_i1:0.02932689)46:0.0182199,((Panicoideae_Paniceae_Alloteropsis_semialata_ASEM_AUS1_14697RA:0.00318216,Panicoideae_Paniceae_Alloteropsis_semialata_AUS1-2_c16061_g2_i1:1.7e-07)95:0.00989309,(Panicoideae_Paniceae_Alloteropsis_semialata_RSA3_c24583_g1_i2:0.00229891,(Panicoideae_Paniceae_Alloteropsis_semialata_BUR1_c23469_g1_i2:1.35e-06,Panicoideae_Paniceae_Alloteropsis_semialata_RSA4_c27815_g1_i1:4.6e-07)47:0.00555742)76:0.00278763)97:0.02459087)99:0.12675302)10:0.01426679)14:0.01173695)39:0.09399557,((Panicoideae_Paniceae-Cenchrinae_Setaria_barbata_c9371_g1_i1:0.15504657,((Panicoideae_Paniceae-Melinidinae_Urochloa_brizantha_c22485_g1_i1_1_333_plus:0.20153966,Chloridoideae_Eragrostideae_Eragrostis_tef_augustus_masked-scaffold1425-abinit-gene-0.9-mRNA-1:0.29260431)38:0.13101958,(Panicoideae_Paniceae_Echinochloa_frumentacea_c32670_g1_i1_3_494_plus:0.06882886,(Panicoideae_Paniceae_Echinochloa_esculenta_c66095_g1_i1_198_728_plus:0.00690596,(Panicoideae_Paniceae_Echinochloa_crus-galli_EC_v6.g103413.t1:3.6e-07,Panicoideae_Paniceae_Echinochloa_crus-galli_EC_v6.g041838.t1:1e-08)90:0.01147789)94:0.03153554)99:0.12500563)9:0.02628606)15:0.08565061,((Panicoideae_Paniceae-Panicinae_Panicum_vigratum_Pavir.8KG160000.1:0.06758598,(Panicoideae_Paniceae-Panicinae_Panicum_hallii_Pahal.H02234.1.v2.0:0.03317446,(Panicoideae_Paniceae-Panicinae_Panicum_vigratum_Pavir.8NG183600.1:0.02715613,Panicoideae_Paniceae-Panicinae_Panicum_vigratum_Pavir.2KG044300.1:0.08151756)79:0.03698233)41:0.01506964)84:0.05732069,((Panicoideae_Paniceae_Lasiacis_sorghoidea_c14139_g1_i1:0.06098838,Panicoideae_Paniceae_Cyrtococcum_patens_c50551_g1_i1:0.08794692)46:0.01305802,((Panicoideae_Paniceae_Homopholis_proluta_c10041_g1_i2:0.08862774,Panicoideae_Paniceae_Dichanthelium_oligosanthes_Do012338.1:0.05074526)53:0.00661979,(LGT_TARGET_Panicoideae_Andropogoneae_Sorghum_bicolor_SORBI_005G013900:0.05994138,((Panicoideae_Paniceae_Neurachne_alopecuroidea_c23666_g1_i1_3_305_plus:0.06615537,Panicoideae_Paniceae_Paraneurachne_muelleri_c5505_g1_i1_1_360_plus:0.00986092)78:0.02191726,((Panicoideae_Paniceae_Alloteropsis_semialata_RSA4_c39645_g1_i1:0.04357659,Panicoideae_Paniceae_Alloteropsis_semialata_RSA3_c17789_g1_i1:0.00623627)65:0.00739167,(Panicoideae_Paniceae_Alloteropsis_semialata_ASEM_AUS1_39590RA:1.4e-07,(Panicoideae_Paniceae_Alloteropsis_semialata_TAN4_c2634_g1_i1:7.7e-07,Panicoideae_Paniceae_Alloteropsis_semialata_ASEM_AUS1_33052RA:1.1e-07)25:1.1e-07)78:0.00768494)93:0.05450359)54:0.02212742)60:0.03662051)29:0.01477853)49:0.01978482)35:0.03284247)2:0.0301656)50:0.10436578)12:0.04743134)1:0.01918627)3:2.77e-06)5:0.05156897)13:0.00204517);
```
