## Supplemental Figures, Tables & Datasets for "Widespread lateral gene transfer among grasses": Sorghum_bicolor_SORBI_007G037600.tree

```
((Oryzoideae_Oryzeae_Leersia_perrieri_LPERR01G14680.1:0.33762922,(Oryzoideae_Oryzeae_Oryza_brachyantha_OB01G26150.1:0.30449906,(Oryzoideae_Oryzeae_Oryza_punctata_OPUNC01G17210.1:0.01265074,(Oryzoideae_Oryzeae_Oryza_meridionalis_OMERI01G15010.1:0.00834334,(Oryzoideae_Oryzeae_Oryza_glumipatula_OGLUM01G18990.1:0.00227307,(Oryzoideae_Oryzeae_Oryza_glaberrima_ORGLA01G0133100.1:1e-08,((Oryzoideae_Oryzeae_Oryza_sativa_OS02T053010001:5.3e-07,(Oryzoideae_Oryzeae_Oryza_rufipogon_ORUFI02G20040.1:1e-08,(Oryzoideae_Oryzeae_Oryza_glumipatula_OGLUM02G19320.1:1e-08,Oryzoideae_Oryzeae_Oryza_barthii_OBART02G19020.1:3.2e-07)18:3.2e-07)16:1e-08)95:0.03630759,(Oryzoideae_Oryzeae_Oryza_rufipogon_ORUFI01G18190.1:1.9e-07,(Oryzoideae_Oryzeae_Oryza_barthii_OBART01G16380.1:1e-08,((Oryzoideae_Oryzeae_Oryza_indica_BGIOSGA001587TA:1e-08,Oryzoideae_Oryzeae_Oryza_longistaminata_KN541342.1_FGT001:0.00896481)7:1.4e-07,(Oryzoideae_Oryzeae_Oryza_sativa_OS01T038540001:1e-08,Oryzoideae_Oryzeae_Oryza_nivara_ONIVA11G12820.1:3.1e-07)7:1e-08)2:1.6e-07)0:1.6e-07)3:1e-08)2:1e-08)1:1.6e-07)38:0.00137599)86:0.02479157)89:0.0592857)87:0.13046364)94:0.071786675,(Aristidoideae_Aristideae_Stipagrostis_hirtigluma_c48162_g3_i2:0.32789475,(Chloridoideae_Cynodonteae_Oropetium_thomaeum_20150105_10580A:0.2361202,(Panicoideae_Paspaleae_Steinchisma_sp._c39233_g1_i1:0.43927746,((Panicoideae_Paspaleae_Hymenachne_amplexicaulis_c12924_g1_i2:0.28466888,(Panicoideae_Andropogoneae_Zea_mays_Zm00001d041653_T001:0.51035467,(Panicoideae_Paniceae_Echinochloa_crus-galli_EC_v6.g067846.t1:0.05464576,Panicoideae_Paniceae_Echinochloa_crus-galli_EC_v6.g051541.t1:1e-08)94:0.3303417)32:0.05044533)5:0.08171475,((LGT_TARGET_Panicoideae_Andropogoneae_Sorghum_bicolor_SORBI_007G037600:0.2402614,((Panicoideae_Paniceae_Echinochloa_crus-galli_EC_v6.g027033.t1:0.10406281,(Panicoideae_Paniceae_Echinochloa_crus-galli_EC_v6.g044652.t1:0.03666834,Panicoideae_Paniceae_Echinochloa_crus-galli_EC_v6.g077525.t1:0.04188894)63:0.07272334):0.28865932,(Panicoideae_Paniceae-Cenchrinae_Setaria_italica_Si025353m:0.09408929,(Panicoideae_Paniceae-Cenchrinae_Cenchrus_americanus_Pgl_GLEAN_10010734:0.15789358,Panicoideae_Paniceae-Cenchrinae_Cenchrus_americanus_Pgl_GLEAN_10027459:0.11023791)93:0.08711224)91:0.16006983)100:0.03482002)29:0.09719434,((Panicoideae_Paniceae_Alloteropsis_semialata_MAD1_c29475_g3_i1:0.03948525,(Panicoideae_Paniceae_Alloteropsis_semialata_RSA4_c32780_g3_i1:0.01654355,Panicoideae_Paniceae_Alloteropsis_semialata_RSA5_c4676_g1_i1:8.1e-07)52:4.67e-06)92:0.1310561,(Panicoideae_Paniceae_Dichanthelium_oligosanthes_Do027862.1:0.20470257,(Panicoideae_Paniceae-Panicinae_Panicum_hallii_Pahal.C03521.1.v2.0:0.07195293,(Panicoideae_Paniceae-Panicinae_Panicum_vigratum_Pavir.3KG242700.1:0.06300625,Panicoideae_Paniceae-Panicinae_Panicum_vigratum_Pavir.3NG094100.1:0.07327435)44:0.04057973)66:0.1098674)6:0.03636629)0:2.48e-06)46:0.10942547)15:0.06199362)1:0.00020769)26:0.13121675)49:0.071786675);
```
