## Supplemental Figures, Tables & Datasets for "Widespread lateral gene transfer among grasses": Triticum_aestivum_TRIAE_CS42_1BS_TGACv1_050190_AA0168900.tree

```
((Oryzoideae_Oryzeae_Oryza_brachyantha_OB11G27790.1:0.06575658,(Oryzoideae_Oryzeae_Oryza_punctata_OPUNC10G09240.1:0.15761838,((Oryzoideae_Oryzeae_Oryza_barthii_OBART11G23440.1:0.00674863,Oryzoideae_Oryzeae_Oryza_glaberrima_ORGLA11G0187600.1:3.5e-07)54:0.0135652,(Oryzoideae_Oryzeae_Oryza_indica_BGIOSGA035723TA:6.4e-07,((Oryzoideae_Oryzeae_Oryza_indica_BGIOSGA035722TA:1e-08,Oryzoideae_Oryzeae_Oryza_nivara_ONIVA03G10540.1:1e-08)55:0.00667168,((Oryzoideae_Oryzeae_Oryza_longistaminata_KN540060.1_FGT009:2.7e-07,(Oryzoideae_Oryzeae_Oryza_rufipogon_ORUFI11G25300.1:0.00660535,Oryzoideae_Oryzeae_Oryza_sativa_OS11T070180001:1e-08)13:3.7e-07)14:2.7e-07,(Oryzoideae_Oryzeae_Oryza_punctata_OPUNC11G19800.1:0.05917003,(Oryzoideae_Oryzeae_Oryza_brachyantha_OB11G27720.1:0.21318361,Oryzoideae_Oryzeae_Oryza_glumipatula_OGLUM11G22640.1:8.7e-07)33:0.02133975)17:0.00622499)18:0.00670408)2:6.4e-07)5:1.84e-06)50:0.11064021)15:0.01418222)24:0.0358738,((Chloridoideae_Zoysieae_Zoysia_japonica_Zjn_sc00031.1.g02450.1.am.mk:1e-08,Chloridoideae_Zoysieae_Zoysia_japonica_Zjn_sc01074.1.g00010.1.am.mk:6.5e-07)100:0.05709595,((Panicoideae_Paniceae_Homopholis_proluta_c5809_g1_i1:0.11428964,(Panicoideae_Paniceae_Lasiacis_sorghoidea_c17781_g1_i1:0.11529727,(Panicoideae_Paniceae_Dichanthelium_oligosanthes_Do012335.1:0.01782134,(Panicoideae_Paniceae_Alloteropsis_semialata_ASEM_AUS1_14699RA:0.05699176,Pooideae_Brachypodieae_Brachypodium_distachyon_BRADI4G40110.1:0.14046305)19:0.02411926)18:0.01590383)9:0.0127654)5:0.01689304,(Panicoideae_Paniceae_Acroceras_zizanioides_AZIZ_c25256_g1_i1:0.07499889,((Panicoideae_Paniceae_Digitaria_ciliaris_c17855_g1_i1:0.12748582,(Panicoideae_Paniceae-Melinidinae_Urochloa_plantaginea_c22773_g1_i1_1_432_plus:0.03125699,(Oryzoideae_Oryzeae_Oryza_rufipogon_ORUFI08G23130.1:2.7e-07,(Oryzoideae_Oryzeae_Oryza_nivara_ONIVA08G23630.1:1e-08,(Oryzoideae_Oryzeae_Oryza_barthii_OBART08G20680.1:6.3e-07,(Oryzoideae_Oryzeae_Oryza_indica_BGIOSGA026663TA:1e-08,(Oryzoideae_Oryzeae_Oryza_sativa_OS08T051930000:2.5e-07,Oryzoideae_Oryzeae_Leersia_perrieri_LPERR11G20120.1:0.089843)11:2.5e-07)7:5.1e-07):6.2e-07)8:2.7e-07)16:0.22600952)100:0.0840626)58:0.03455763,((Panicoideae_Paniceae-Panicinae_Panicum_vigratum_Pavir.7NG002800.1:0.12020262,((Panicoideae_Paspaleae_Hymenachne_amplexicaulis_c3801_g1_i1:1.7e-06,Danthonioideae_Danthonieae_Danthonia_californica_c37938_g1_i1:0.05646638)30:8.1e-07,((Panicoideae_Paspaleae_Paspalum_fimbriatum_c68877_g1_i1:0.0847892,(Panicoideae_Andropogoneae_Zea_mays_Zm00001d037656_T001:0.14000543,Aristidoideae_Other_Aristida_purpurea_c66843_g1_i2_3_1010_plus:0.0700037)43:1.313e-05)37:0.01412205,(Panicoideae_Paniceae-Panicinae_Panicum_vigratum_Pavir.4KG110700.1:0.01139725,(Panicoideae_Paniceae-Panicinae_Panicum_vigratum_Pavir.4KG109200.1:0.0113901,(Panicoideae_Paniceae-Panicinae_Panicum_vigratum_Pavir.J210700.1:1e-08,Panicoideae_Paniceae-Panicinae_Panicum_vigratum_Pavir.7KG033900.1:0.01143722)16:3.2e-07)23:3.4e-07)95:0.05427034)54:0.02511714)34:0.00909761)77:0.07617905,((Panicoideae_Paniceae-Panicinae_Panicum_hallii_Pahal.H02236.1.v2.0:0.02918286,((Panicoideae_Paniceae_Echinochloa_crus-galli_EC_v6.g085459.t1:1e-08,(Panicoideae_Paniceae_Echinochloa_crus-galli_EC_v6.g048354.t1:6.23e-06,Panicoideae_Paniceae_Echinochloa_stagnina_c21891_g1_i1:3.5e-06)78:0.03397919)84:0.04733695,(Panicoideae_Paniceae-Panicinae_Panicum_vigratum_Pavir.8NG183700.1:0.00738905,(Panicoideae_Paniceae-Panicinae_Panicum_vigratum_Pavir.8KG159600.1:0.00617849,Panicoideae_Paniceae-Panicinae_Panicum_queenslandicum_c4188_g1_i1:0.01882985)34:0.00558605)39:0.00705169)29:0.01375468)32:0.0537392,((Panicoideae_Andropogoneae_Arundinella_hookeri_c64336_g1_i1_206_1144_plus:0.04465599,(Panicoideae_Andropogoneae_Sorghum_bicolor_SORBI_005G098700:0.04339648,Panicoideae_Andropogoneae_Sorghum_bicolor_SORBI_005G099000:0.02975263)95:0.04058972)47:0.03148595,(Panicoideae_Paspaleae_Steinchisma_sp._c17391_g1_i1:0.04809875,(Panicoideae_Paniceae-Cenchrinae_Setaria_barbata_c28260_g1_i2:0.06229162,((Panicoideae_Paniceae-Cenchrinae_Cenchrus_americanus_Pgl_GLEAN_10036812:0.11410555,LGT_NON-TARGET_Pooideae_Triticeae_Triticum_urartu_TRIUR3_01617T1:1e-08)1:1e-08,(LGT_TARGET_Pooideae_Triticeae_Triticum_aestivum_TRIAE_CS42_2DS_TGACv1_177400_AA0575670.2:7.3e-07,(Panicoideae_Paniceae-Cenchrinae_Setaria_italica_Si026675m:0.00621316,(LGT_NON-TARGET_Pooideae_Triticeae_Aegilops_tauschii_EMT28711:1e-08,(LGT_TARGET_Pooideae_Triticeae_Triticum_aestivum_TRIAE_CS42_2AS_TGACv1_114078_AA0363860.1:0.00608916,LGT_TARGET_Pooideae_Triticeae_Triticum_aestivum_TRIAE_CS42_1BS_TGACv1_050190_AA0168900.1:0.04054795)13:0.00644111)3:1e-08)3:7.3e-07)38:0.03138141)74:0.03950281)40:0.06389534)4:1.65e-06)6:0.01406574)0:0.01030245)0:0.00683039)11:0.01300414)3:0.00068147)1:0.09551367)28:0.0358738);
```
