## Supplemental Figures, Tables & Datasets for "Widespread lateral gene transfer among grasses": Triticum_aestivum_TRIAE_CS42_2BS_TGACv1_146660_AA0470320.tree

```
(((Pooideae_Brachypodieae_Brachypodium_distachyon_BRADI3G41230.1:0.1559272,(Pooideae_Triticeae_Aegilops_tauschii_EMT14032:1e-08,(Pooideae_Triticeae_Triticum_aestivum_TRIAE_CS42_7DS_TGACv1_621579_AA2019870.1:1e-08,((Pooideae_Triticeae_Triticum_aestivum_TRIAE_CS42_U_TGACv1_641821_AA2105020.1:5.6e-07,Pooideae_Triticeae_Triticum_urartu_TRIUR3_15823T1:1e-08):0.05444845,(Pooideae_Triticeae_Triticum_aestivum_TRIAE_CS42_7BS_TGACv1_592583_AA1940780.1:0.00953405,(Pooideae_Triticeae_Hordeum_vulgare_HORVU7Hr1G054160.1:0.04749556,(Pooideae_Triticeae_Triticum_aestivum_TRIAE_CS42_3AS_TGACv1_212415_AA0700700.1:0.04651715,(Pooideae_Triticeae_Triticum_aestivum_TRIAE_CS42_3B_TGACv1_226205_AA0814740.1:0.03566043,Pooideae_Triticeae_Aegilops_tauschii_EMT21294:0.08126307)47:0.01271536)59:0.02550497)16:0.00817262)3:6.3e-07)100:0.00474405)22:1e-08)17:0.12899507)100:0.05597946,((Oryzoideae_Oryzeae_Leersia_perrieri_LPERR05G07250.1:0.05759728,Oryzoideae_Oryzeae_Leersia_perrieri_LPERR07G03480.1:0.03949663)85:0.01757697,(Oryzoideae_Oryzeae_Oryza_meridionalis_OMERI07G02460.1:5.3e-07,((Oryzoideae_Oryzeae_Oryza_longistaminata_KN539089.1_FGT003:1e-08,Oryzoideae_Oryzeae_Oryza_punctata_OPUNC07G03830.1:0.04705803)14:1.26e-06,((Oryzoideae_Oryzeae_Oryza_glaberrima_ORGLA07G0033200.1:2e-07,Oryzoideae_Oryzeae_Oryza_barthii_OBART07G03920.1:1e-08)61:0.00461856,(Oryzoideae_Oryzeae_Oryza_indica_BGIOSGA025196TA:0.00466249,((Oryzoideae_Oryzeae_Oryza_sativa_OS07T016230001:6.5e-07,Oryzoideae_Oryzeae_Oryza_rufipogon_ORUFI07G03620.1:2.9e-07)61:0.00465937,(Oryzoideae_Oryzeae_Oryza_glumipatula_OGLUM07G03300.1:1e-08,Oryzoideae_Oryzeae_Oryza_nivara_ONIVA07G02490.1:2.4e-07)17:2.7e-07)10:2.7e-07)45:0.00473088)70:0.01686954)48:0.00727791)80:0.04154104)100:0.1222838)98:0.021505775,((((Chloridoideae_Cynodonteae_Oropetium_thomaeum_20150105_07658A:0.00968915,Chloridoideae_Cynodonteae_Oropetium_thomaeum_20150105_06608A:0.05821394)100:0.07038247,(Chloridoideae_Zoysieae_Zoysia_japonica_Zjn_sc00122.1.g00990.1.sm.mkhc:0.10936397,Chloridoideae_Eragrostideae_Eragrostis_tef_maker-scaffold6190-augustus-gene-0.26-mRNA-1:0.09107801)57:0.01100147)69:0.03891508,((Chloridoideae_Eragrostideae_Eragrostis_tef_maker-scaffold8601-augustus-gene-0.31-mRNA-1:0.01898933,Chloridoideae_Eragrostideae_Eragrostis_tef_maker-scaffold768-augustus-gene-0.27-mRNA-1:0.02388165)95:0.05201085,((Chloridoideae_Cynodonteae_Oropetium_thomaeum_20150105_06744A:1e-08,Chloridoideae_Cynodonteae_Oropetium_thomaeum_20150105_06749A:1e-08)100:0.12074044,(Chloridoideae_Cynodonteae_Dactyloctenium_aegyptium_c23744_g4_i2:0.08944099,((Chloridoideae_Zoysieae_Zoysia_japonica_Zjn_sc00016.1.g04100.1.sm.mkhc:0.04358744,Chloridoideae_Other_Sporobolus_michauxianus_ShortRead:0.02648089)98:0.08039903,((LGT_TARGET_Pooideae_Triticeae_Triticum_aestivum_TRIAE_CS42_7DL_TGACv1_602768_AA1968010.1:0.01109829,(LGT_NON-TARGET_Pooideae_Triticeae_Aegilops_tauschii_EMT10565:1e-08,LGT_TARGET_Pooideae_Triticeae_Triticum_aestivum_TRIAE_CS42_7DL_TGACv1_603544_AA1985500.1:1e-08)65:0.00730091)86:0.02241401,((LGT_TARGET_Pooideae_Triticeae_Triticum_aestivum_TRIAE_CS42_2AS_TGACv1_113404_AA0355600.1:1e-08,LGT_NON-TARGET_Pooideae_Triticeae_Triticum_urartu_TRIUR3_28110T1:0.00468205)98:0.01889415,(LGT_TARGET_Pooideae_Triticeae_Triticum_aestivum_TRIAE_CS42_2DS_TGACv1_178187_AA0592400.1:2.4e-07,(LGT_NON-TARGET_Pooideae_Triticeae_Aegilops_tauschii_EMT16982:0.01010874,LGT_TARGET_Pooideae_Triticeae_Triticum_aestivum_TRIAE_CS42_2BS_TGACv1_146660_AA0470320.1:0.01416299)25:2.4e-07)67:0.00476939)91:0.02403866)65:0.02168801)54:0.00810704)56:0.01693723)71:0.01884749)53:1.54e-06)75:0.04732772,(Danthonioideae_Danthonieae_Danthonia_californica_c23809_g1_i1:0.08173099,((Aristidoideae_Aristideae_Stipagrostis_hirtigluma_c53500_g2_i1:0.08411164,((Panicoideae_Chasmanthieae_Chasmanthium_latifolium_c20699_g1_i1:0.0855054,Panicoideae_Tristachyideae_Danthoniopsis_dinteri_c30870_g1_i2_586_1809_plus:0.15392688)83:0.05067393,(Aristidoideae_Other_Aristida_purpurea_c70862_g1_i1_173_1816_plus:0.0098597,(Panicoideae_Paniceae-Panicinae_Panicum_vigratum_Pavir.5KG310000.1:0.0429678,Panicoideae_Paniceae-Panicinae_Panicum_queenslandicum_c19591_g2_i1:0.01819764)78:0.03812162)100:0.09272018)16:0.00451131)27:0.01118741,(Micrairoideae_Eriachneae_Eriachne_aristidea_c53306_g1_i3_3_1748_plus:0.26853506,(((Panicoideae_Andropogoneae_Arundinella_hookeri_c30575_g1_i2_426_2018_plus:0.03462222,Panicoideae_Andropogoneae_Arundinella_hirta_c46746_g1_i2_3_833_plus:0.02903223)99:0.04565328,(Panicoideae_Andropogoneae_Themeda_quadrivalvis_ShortRead:0.04898693,((Panicoideae_Andropogoneae_Sorghum_bicolor_SORBI_007G193800:0.03013951,Panicoideae_Andropogoneae_Dichanthium_sericeum_c58011_g1_i1_3_1409_plus:0.03857637)83:0.03852222,(Panicoideae_Andropogoneae_Zea_mays_Zm00001d018270_T001:1e-08,Panicoideae_Andropogoneae_Zea_mays_Zm00001d006172_T001:0.02766858)53:0.01194735)60:0.01116768)58:0.0184528)77:0.03912571,((Panicoideae_Paspaleae_Paspalum_vaginatum_c25108_g1_i1_2_826_plus:0.05080534,(Panicoideae_Paspaleae_Hymenachne_amplexicaulis_c10225_g1_i2:0.06289728,(Panicoideae_Paspaleae_Steinchisma_sp._c8446_g1_i1:3.2e-07,Panicoideae_Paspaleae_Steinchisma_decipiens_c21063_g1_i2_2_1465_plus:1e-08)100:0.05034044)70:0.02293665)90:0.04792849,(((Panicoideae_Paniceae_Digitaria_californica_c36335_g1_i1_1_1443_plus:0.02898266,(Panicoideae_Paniceae_Digitaria_ciliaris_c23978_g1_i1:0.05011368,(Panicoideae_Paniceae_Digitaria_pentzii_c49849_g1_i1_2_1444_plus:0.01841599,Panicoideae_Paniceae_Anthephora_pubescens_c31453_g1_i2_158_1792_plus:0.02286068)51:0.00941803)72:0.03147153)79:0.03334903,(Panicoideae_Paniceae_Alloteropsis_angusta_AANG3-3_c15762_g1_i1:0.02439203,((Panicoideae_Paniceae_Alloteropsis_semialata_RSA5_c18802_g1_i1:0.00939788,(Panicoideae_Paniceae_Alloteropsis_semialata_TAN1_c30298_g1_i1:2e-07,Panicoideae_Paniceae_Alloteropsis_semialata_TAN2_c24978_g1_i2:0.0046779)83:0.0094222)14:2.2e-07,((Panicoideae_Paniceae_Alloteropsis_semialata_ASEM_AUS1_27618RA:1e-08,Panicoideae_Paniceae_Alloteropsis_semialata_AUS1-2_c15037_g1_i1:2.4e-07)10:2.3e-07,(Panicoideae_Paniceae_Alloteropsis_semialata_RSA4_c29429_g1_i1:1e-08,(Panicoideae_Paniceae_Alloteropsis_semialata_TPE1_c25271_g1_i1:2.4e-07,(Panicoideae_Paniceae_Alloteropsis_semialata_RSA3_c28251_g1_i1:1e-08,(Panicoideae_Paniceae_Alloteropsis_semialata_BUR1_c26186_g1_i1:3.6e-07,(Panicoideae_Paniceae_Alloteropsis_semialata_TAN4_c4655_g1_i1:2.3e-07,Panicoideae_Paniceae_Alloteropsis_semialata_MAD1_c32739_g1_i1:0.00468224)47:0.00468185)5:2.5e-07)2:2.4e-07)4:1e-08)28:0.00468503)61:0.00474447)59:0.00904099)96:0.03018996)16:0.0091533,((Panicoideae_Paniceae_Echinochloa_esculenta_c42319_g1_i2_2_1216_plus:1e-08,(Panicoideae_Paniceae_Echinochloa_crus-galli_EC_v6.g013321.t1:0.00466006,(Panicoideae_Paniceae_Echinochloa_crus-galli_EC_v6.g007095.t1:0.01762871,(Panicoideae_Paniceae_Echinochloa_frumentacea_c30437_g1_i2_1_498_plus:0.01311892,(Panicoideae_Paniceae_Echinochloa_crus-galli_EC_v6.g104068.t1:1e-08,Panicoideae_Paniceae_Echinochloa_stagnina_c30179_g1_i1:0.01418824)23:1e-08)67:0.00458845)57:0.00476741)41:1e-08)100:0.03378147,(((Panicoideae_Paniceae-Melinidinae_Tricholaena_monachne_c44280_g1_i1_1_1455_plus:0.08774043,(Panicoideae_Paniceae-Melinidinae_Urochloa_fusca_c21449_g1_i2_1_1275_plus:0.0367145,(Panicoideae_Paniceae-Melinidinae_Urochloa_brizantha_c68034_g1_i1_3_1811_plus:0.03674172,Panicoideae_Paniceae-Melinidinae_Megathyrsus_maximus_c41304_g1_i3_1_1455_plus:0.00769649)53:0.01776438)52:0.01728616)65:0.01834867,((Panicoideae_Paniceae-Cenchrinae_Cenchrus_americanus_Pgl_GLEAN_10036570:0.02449314,(Panicoideae_Paniceae-Cenchrinae_Setaria_barbata_c31480_g1_i1:0.01382735,(Panicoideae_Paniceae-Cenchrinae_Cenchrus_americanus_Pgl_GLEAN_10011445:0.02854843,Panicoideae_Paniceae-Cenchrinae_Cenchrus_purpureus_c54215_g1_i2_1_1509_plus:0.01096393)68:0.00554864)85:0.0136823)58:0.00673866,(Panicoideae_Paniceae-Cenchrinae_Stenotaphrum_secundatum_c17288_g1_i3_3_1478_plus:0.03020522,(Panicoideae_Paniceae-Cenchrinae_Zuloagaea_bulbosa_c62445_g1_i1_1_1488_plus:0.01759681,(Panicoideae_Paniceae-Cenchrinae_Setaria_viridis_c28205_g1_i2_1_1185_plus:1e-08,Panicoideae_Paniceae-Cenchrinae_Setaria_italica_Si013828m:4.6e-07)60:0.01057578)55:0.01749488)16:3.2e-07)77:0.02527503)43:0.01290374,(Panicoideae_Paniceae_Acroceras_zizanioides_AZIZ_c32611_g3_i3:0.04930142,(((Panicoideae_Paniceae_Alloteropsis_cimicina_c15286_g1_i2_3_1370_plus:0.01277454,Panicoideae_Paniceae_Alloteropsis_cimicina-ACIM1_c23264_g1_i1:0.00691368)99:0.0463787,((Panicoideae_Paniceae_Sacciolepis_striata_c45902_g1_i1_3_1481_plus:0.04465183,Panicoideae_Paniceae_Sacciolepis_striata_c25191_g1_i1:0.00596854)87:0.035697,(Panicoideae_Paniceae_Panicum_bisulcatum_c21283_g1_i2_1_1461_plus:0.03779,Panicoideae_Paniceae_Sacciolepis_indica_c47383_g1_i1_3_1478_plus:0.04900109)53:0.01980266)76:0.02520826)21:0.00422778,((Panicoideae_Paniceae-Panicinae_Panicum_queenslandicum_c19591_g1_i2:0.02923243,((Panicoideae_Paniceae-Panicinae_Panicum_capillare_c14545_g1_i1_3_1475_plus:1e-08,Panicoideae_Paniceae-Panicinae_Panicum_hallii_Pahal.F00620.1.v2.0:3.2e-07)95:0.01708572,(Panicoideae_Paniceae-Panicinae_Panicum_coloratum_c21548_g2_i3_2_1444_plus:0.04753319,(Panicoideae_Paniceae-Panicinae_Panicum_repens-2_c62267_g1_i1_2_1471_plus:5.5e-07,Panicoideae_Paniceae-Panicinae_Panicum_repens-1_c25408_g1_i1_2_1447_plus:1e-08)71:0.01126475)20:6.8e-07)81:0.01133575)90:0.01924938,(Panicoideae_Paniceae_Acroceras_calcicola_c12545_g1_i2_1_1368_plus:0.04817201,((Panicoideae_Paniceae_Neurachne_alopecuroidea_c57899_g2_i2_2_1477_plus:0.02083495,Panicoideae_Paniceae_Paraneurachne_muelleri_c34195_g1_i1_3_1487_plus:0.0162807)86:0.02654221,((Panicoideae_Paniceae_Panicum_trichanthum_c25999_g1_i6_3_1445_plus:0.04325798,(Panicoideae_Paniceae_Homopholis_proluta_c14563_g1_i1_1_1431_plus:1e-08,Panicoideae_Paniceae_Homopholis_proluta_c4616_g1_i2:3.2e-07)100:0.03333383)29:0.0054066,(Panicoideae_Paniceae_Oplismenus_burmannii_c8833_g1_i2_2_1468_plus:0.06898112,(Panicoideae_Paniceae_Lasiacis_sorghoidea_c30544_g1_i1:0.00967939,(Panicoideae_Paniceae_Cyrtococcum_patens_c41113_g1_i1:0.02934668,Panicoideae_Paniceae_Cyrtococcum_patens_c28072_g1_i1_1_1443_plus:0.03168491)50:0.00452131)54:0.01340305)76:0.02096111)15:0.00518834)2:2e-07)0:0.00479425)0:4.4e-07)0:0.00454161)1:0.00470068)0:6.1e-07)0:5e-07)72:0.03774561)42:0.0024844)83:0.0559736)15:0.00577216)30:0.00618613)49:0.01706127)80:0.041326395);
```
