## Supplemental Figures, Tables & Datasets for "Widespread lateral gene transfer among grasses": Triticum_aestivum_TRIAE_CS42_3B_TGACv1_220729_AA0717370.tree

```
((Oryzoideae_Oryzeae_Oryza_glumipatula_OGLUM04G01730.1:0.00429383,(Oryzoideae_Oryzeae_Oryza_sativa_OS04T015840000:1e-08,Oryzoideae_Oryzeae_Oryza_rufipogon_ORUFI04G02680.1:4.71e-06)65:0.00333267)100:0.13869863,((Panicoideae_Paniceae_Digitaria_californica_c16448_g1_i1_3_497_plus:0.09723553,(Panicoideae_Paniceae_Neurachne_alopecuroidea_c58274_g1_i1_3_1991_plus:0.08200687,(Panicoideae_Paniceae_Sacciolepis_striata_c17190_g2_i1:1e-08,Panicoideae_Paniceae_Sacciolepis_striata_c42333_g3_i1_2_628_plus:6.6e-07)100:0.07777516)76:0.02342273)83:0.0715043,(((Panicoideae_Andropogoneae_Arundinella_hirta_c83168_g1_i1_1_831_minus:0.10628042,Panicoideae_Andropogoneae_Arundinella_hookeri_c59835_g1_i1_1_318_plus:0.02880918)96:0.08203334,((Panicoideae_Andropogoneae_Zea_mays_Zm00001d023906_T001:1e-08,(Panicoideae_Andropogoneae_Zea_mays_Zm00001d023905_T001:1e-08,Panicoideae_Andropogoneae_Zea_mays_Zm00001d023903_T001:1e-08)40:1e-08):0.19592576,(Panicoideae_Andropogoneae_Sorghum_bicolor_SORBI_008G113900:0.08490043,(LGT_NON-TARGET_Pooideae_Triticeae_Triticum_urartu_TRIUR3_30168T1:0.02548223,(LGT_TARGET_Pooideae_Triticeae_Triticum_aestivum_TRIAE_CS42_3B_TGACv1_220729_AA0717370.1:0.03512679,LGT_TARGET_Pooideae_Triticeae_Triticum_aestivum_TRIAE_CS42_3B_TGACv1_222953_AA0773980.1:0.03615028)55:0.00219275)100:0.04170885)64:0.01809122)100:0.05444639)84:0.06966969,(Panicoideae_Paspaleae_Hymenachne_amplexicaulis_c32303_g2_i1:0.20261567,(((Panicoideae_Paniceae_Lasiacis_sorghoidea_c16597_g1_i1:0.05148064,Panicoideae_Paniceae_Cyrtococcum_patens_c7143_g1_i1_1_351_plus:0.0321438)65:0.02683218,(Panicoideae_Paniceae_Dichanthelium_scoparium_c24417_g3_i1_3_2216_plus:0.07550831,(Panicoideae_Paniceae_Alloteropsis_semialata_ASEM_AUS1_28876RA:0.0737047,Panicoideae_Paniceae_Alloteropsis_angusta_AANG4-8_c27770_g1_i1:0.07528131)98:0.0826424)10:8e-07)10:0.00350916,(((Panicoideae_Paniceae_Echinochloa_crus-galli_EC_v6.g098652.t1:1e-08,Panicoideae_Paniceae_Echinochloa_crus-galli_EC_v6.g008436.t1:6.4e-07)99:0.02696558,(Panicoideae_Paniceae_Echinochloa_crus-galli_EC_v6.g023813.t1:0.02995807,Panicoideae_Paniceae_Echinochloa_crus-galli_EC_v6.g033671.t1:0.02512401)96:0.02136427)100:0.11147787,((Panicoideae_Paniceae-Melinidinae_Urochloa_fusca_c20567_g1_i7_300_2264_plus:0.07452044,(Panicoideae_Paniceae-Melinidinae_Urochloa_plantaginea_c35074_g1_i2_1_1602_plus:0.1159296,(Panicoideae_Paniceae-Cenchrinae_Setaria_italica_Si021722m:0.05250253,Panicoideae_Paniceae-Cenchrinae_Cenchrus_americanus_Pgl_GLEAN_10025477:0.07312459)94:0.0401169)34:3.6e-07)69:0.02060953,((Panicoideae_Paniceae-Panicinae_Panicum_capillare_c31407_g1_i1_2_1693_plus:0.01514834,(Panicoideae_Paniceae-Panicinae_Panicum_hallii_Pahal.B02039.2.v2.0:1e-08,Panicoideae_Paniceae-Panicinae_Panicum_hallii_Pahal.B02039.1.v2.0:1e-08)100:0.02519165)98:0.03857207,(Panicoideae_Paniceae-Panicinae_Panicum_coloratum_c54083_g1_i1_2_514_plus:0.07706468,(Panicoideae_Paniceae-Panicinae_Panicum_vigratum_Pavir.3KG445100.1:0.06651301,(Panicoideae_Paniceae-Panicinae_Panicum_repens-1_c39328_g2_i1_1_477_plus:0.01929011,Panicoideae_Paniceae-Panicinae_Panicum_repens-2_c26519_g2_i1_1_630_plus:0.03810208)56:0.01192414)42:0.01513227)38:0.01072973)91:0.03604146)49:0.00132135)68:0.02228698)55:0.0270964)14:0.00322712)99:0.00273027)9:0.13869863);
```
