## Supplemental Figures, Tables & Datasets for "Widespread lateral gene transfer among grasses": Zea_mays_Zm00001d011613.tree

```
(((Pooideae_Brachypodieae_Brachypodium_distachyon_BRADI3G29190.1:0.14486797,(Pooideae_Poeae_Poa_sp._PSSP_c40581_g1_i1:0.13639081,Pooideae_Triticeae_Triticum_aestivum_TRIAE_CS42_1AL_TGACv1_001290_AA0028310.1:0.08738057)97:0.07733516)82:0.07931435,(Oryzoideae_Oryzeae_Oryza_brachyantha_OB10G20840.1:0.06918271,(Oryzoideae_Oryzeae_Oryza_punctata_OPUNC10G12110.1:0.02014201,((Oryzoideae_Oryzeae_Oryza_longistaminata_KN542226.1_FGT002:1e-08,Oryzoideae_Oryzeae_Oryza_glumipatula_OGLUM10G13520.1:0.00541557)13:3.2e-07,(Oryzoideae_Oryzeae_Oryza_rufipogon_ORUFI10G14470.1:1e-08,(Oryzoideae_Oryzeae_Oryza_nivara_ONIVA10G15090.1:1e-08,((Oryzoideae_Oryzeae_Oryza_sativa_OS10T048440002:0.00542335,Oryzoideae_Oryzeae_Oryza_meridionalis_OMERI10G10430.1:0.00560845)9:3.9e-07,(Oryzoideae_Oryzeae_Oryza_indica_BGIOSGA031667TA:1e-08,(Oryzoideae_Oryzeae_Oryza_barthii_OBART10G13690.1:1e-08,Oryzoideae_Oryzeae_Oryza_glaberrima_ORGLA07G0219100.1:4.1e-07)66:0.00541631)9:1e-08)2:5.4e-07):3.9e-07)3:3.9e-07)4:0.03177444)83:0.08791747)100:0.14946643)100:0.08625276,(((Chloridoideae_Eragrostideae_Eragrostis_tef_m.86424:0.0378771,Chloridoideae_Eragrostideae_Eragrostis_tef_m.10750:0.03750254)100:0.07977574,((Chloridoideae_Cynodonteae_Dactyloctenium_aegyptium_c9996_g1_i1:0.10927344,LGT_TARGET_Panicoideae_Andropogoneae_Zea_mays_Zm00001d011613_T001:0.10011067)81:0.0513058,(Chloridoideae_Zoysieae_Zoysia_japonica_Zjn_sc00020.1.g04780.1.sm.mkhc:0.10222088,Chloridoideae_Cynodonteae_Oropetium_thomaeum_20150105_19829A:0.1320953)45:0.01121455)72:0.03068044)76:0.03414911,((Aristidoideae_Other_Aristida_purpurea_c40084_g1_i1_2_316_plus:0.15807967,(Danthonioideae_Danthonieae_Danthonia_californica_c38232_g1_i1:0.13439734,Aristidoideae_Aristideae_Stipagrostis_hirtigluma_c50185_g1_i1:0.09834633)33:0.01210156)20:3.75e-06,(Panicoideae_Chasmanthieae_Chasmanthium_latifolium_c8089_g1_i1:0.15157881,(((Panicoideae_Andropogoneae_Dichanthium_sericeum_c25250_g1_i3_543_1505_plus:0.0434258,(Panicoideae_Andropogoneae_Sorghum_bicolor_SORBI_007G210000:0.0187013,Panicoideae_Andropogoneae_Arundinella_hookeri_c36255_g1_i4_114_1085_plus:0.07401799)52:0.01596614)94:0.06668704,(Panicoideae_Paspaleae_Hymenachne_amplexicaulis_c13239_g1_i1:0.07838483,(Panicoideae_Paspaleae_Paspalum_fimbriatum_c34087_g1_i1:0.07792494,(Panicoideae_Paspaleae_Steinchisma_sp._c11308_g1_i1:1e-08,Panicoideae_Paspaleae_Steinchisma_decipiens_c24061_g1_i5_355_1020_plus:0.00852643)99:0.07420374)41:1.76e-06)100:0.09235947)77:0.0596686,(((Panicoideae_Paniceae-Panicinae_Panicum_coloratum_c43456_g1_i1_3_335_plus:0.03035329,((Panicoideae_Paniceae-Panicinae_Panicum_vigratum_Pavir.9NG294100.1:0.03216957,Panicoideae_Paniceae-Panicinae_Panicum_hallii_Pahal.I02983.1.v2.0:0.05014447)56:0.01673801,(Panicoideae_Paniceae-Panicinae_Panicum_vigratum_Pavir.9KG180900.1:0.04833512,(Panicoideae_Paniceae-Panicinae_Panicum_repens-1_c30717_g1_i2_1_744_plus:0.00524343,Panicoideae_Paniceae-Panicinae_Panicum_repens-2_c36700_g1_i1_3_836_plus:6.2e-07)97:0.02143291)28:3.7e-07)41:0.00857102)96:0.04791782,((Panicoideae_Paniceae_Echinochloa_crus-galli_EC_v6.g050652.t1:0.03893245,Panicoideae_Paniceae_Echinochloa_crus-galli_EC_v6.g090163.t1:0.04649487)98:0.07022716,(Panicoideae_Paniceae_Acroceras_calcicola_c25736_g1_i1_1_681_plus:0.06695918,(Panicoideae_Paniceae_Cyrtococcum_patens_c37613_g1_i1:0.0326429,(Panicoideae_Paniceae_Oplismenus_burmannii_c15828_g1_i2_1_966_plus:0.09069885,Panicoideae_Paniceae_Lasiacis_sorghoidea_c12459_g1_i1:0.02745631)13:6.3e-07)41:0.00616856)54:0.01145844)41:0.00979683)58:0.0253977,((Panicoideae_Paniceae_Homopholis_proluta_c24525_g1_i1_3_854_plus:6.8e-07,Panicoideae_Paniceae_Homopholis_proluta_c29570_g1_i1:1e-08)100:0.03156715,((Panicoideae_Paniceae_Dichanthelium_oligosanthes_Do028806.1_mrna:0.05988445,((Panicoideae_Paniceae-Melinidinae_Urochloa_fusca_c3381_g1_i1_2_409_plus:0.06423075,Panicoideae_Paniceae-Melinidinae_Tricholaena_monachne_c35649_g1_i1_2_772_plus:0.06852548)96:0.05183287,((Panicoideae_Paniceae-Cenchrinae_Stenotaphrum_secundatum_c18883_g1_i2_2_889_plus:0.02770376,Panicoideae_Paniceae-Cenchrinae_Setaria_barbata_c22380_g1_i2:0.04953656)28:6.3e-07,((Panicoideae_Paniceae-Cenchrinae_Cenchrus_americanus_Pgl_GLEAN_10015737:0.01624315,Panicoideae_Paniceae-Cenchrinae_Cenchrus_purpureus_c43839_g1_i1_93_1061_plus:0.01087853)100:0.04655107,(Panicoideae_Paniceae-Cenchrinae_Zuloagaea_bulbosa_c37580_g1_i1_1_789_plus:0.03850592,(Panicoideae_Paniceae-Cenchrinae_Setaria_italica_Si036623m:0.00535027,Panicoideae_Paniceae-Cenchrinae_Setaria_viridis_c77179_g1_i1_246_1232_plus:3.4e-07)77:0.00559049)91:0.0150018)64:0.00553191)99:0.04479195)26:5.1e-07)69:0.01678483,(((Panicoideae_Paniceae_Digitaria_ciliaris_c26017_g1_i1:0.05235921,(Panicoideae_Paniceae_Digitaria_californica_c15703_g1_i1_2_1033_plus:0.01583961,Panicoideae_Paniceae_Digitaria_pentzii_c46923_g1_i1_347_976_plus:1.34e-06)75:0.01565755)99:0.0482893,((Panicoideae_Paniceae_Sacciolepis_striata_c33852_g1_i2_3_608_plus:6.4e-07,Panicoideae_Paniceae_Sacciolepis_striata_c5421_g1_i1:0.00883063)100:0.09117768,(Panicoideae_Paniceae_Sacciolepis_indica_c16891_g1_i1_73_1059_plus:0.04370432,Panicoideae_Paniceae_Panicum_trichanthum_c15589_g1_i1_3_803_plus:0.04878793)91:0.03077065)47:0.01495705)89:0.04373313,((Panicoideae_Paniceae_Neurachne_alopecuroidea_c51970_g1_i1_2_718_plus:0.01211399,Panicoideae_Paniceae_Paraneurachne_muelleri_c32881_g1_i1_596_1225_plus:0.02776932)99:0.02241583,((Panicoideae_Paniceae_Alloteropsis_cimicina-ACIM1_c5395_g1_i1:0.00827542,Panicoideae_Paniceae_Alloteropsis_cimicina_c29561_g1_i4_2_1276_plus:0.00979382)99:0.06889137,((Panicoideae_Paniceae_Alloteropsis_semialata_TAN4_c34402_g1_i1:0.00528959,(Panicoideae_Paniceae_Alloteropsis_semialata_MAD1_c27381_g1_i2:0.00528437,(Panicoideae_Paniceae_Alloteropsis_semialata_BUR1_c19337_g1_i2:1e-08,Panicoideae_Paniceae_Alloteropsis_semialata_RSA3_c25366_g1_i1:0.00529227)12:1e-08)5:5.5e-07)51:0.00530343,(Panicoideae_Paniceae_Alloteropsis_semialata_RSA4_c28365_g1_i2:0.01621078,(Panicoideae_Paniceae_Alloteropsis_semialata_AUS1-2_c34631_g1_i1:1e-08,(Panicoideae_Paniceae_Alloteropsis_semialata_ASEM_AUS1_41454RA:0.00533312,(Panicoideae_Paniceae_Alloteropsis_semialata_RSA5_c3637_g1_i1:0.05007129,Panicoideae_Paniceae_Alloteropsis_semialata_TAN1_c36481_g1_i1:0.0051452)52:0.00548742)9:3.6e-07)5:2.6e-07)4:4.4e-07)70:0.03628886)94:0.04940521)85:0.01711178)78:0.05489038)39:0.00293332)61:0.03537061)33:0.02088601)24:0.02113976)54:0.04484862)42:0.02547482)95:0.01505107);
```
