## Supplemental Figures, Tables & Datasets for "Widespread lateral gene transfer among grasses": Zea_mays_Zm00001d032945.tree

```
(Aristidoideae_Other_Aristida_congesta_c30762_g1_i2_3_1412_plus:0.139550005,((Panicoideae_Chasmanthieae_Chasmanthium_latifolium_c22360_g1_i1:0.14536803,(Chloridoideae_Cynodonteae_Dactyloctenium_aegyptium_c9632_g1_i1:0.31064557,Micrairoideae_Eriachneae_Eriachne_aristidea_c38633_g1_i1_3_404_plus:0.2441078)38:0.03947729)19:0.01084148,(Panicoideae_Tristachyideae_Danthoniopsis_dinteri_c20403_g1_i1_2_1180_plus:0.18125016,(((Panicoideae_Andropogoneae_Arundinella_hookeri_c31033_g1_i1_1_1002_plus:0.10102793,(Panicoideae_Andropogoneae_Dichanthium_sericeum_c54023_g1_i1_1_1023_plus:0.08582222,Panicoideae_Andropogoneae_Sorghum_bicolor_SORBI_008G113800:0.07315233)99:0.06492877)94:0.06487164,((Panicoideae_Paspaleae_Steinchisma_sp._c2139_g1_i1:1.7e-07,Panicoideae_Paspaleae_Steinchisma_decipiens_c6020_g1_i1_2_1027_plus:1e-08):0.10036189,(Panicoideae_Paspaleae_Hymenachne_amplexicaulis_c4783_g2_i1:0.04312716,Panicoideae_Paspaleae_Paspalum_vaginatum_c26608_g1_i1_506_1054_plus:0.07896831)91:0.05946659)100:0.0320356)93:0.08448477,((Panicoideae_Paniceae_Homopholis_proluta_c4856_g1_i1:1.3e-07,Panicoideae_Paniceae_Homopholis_proluta_c17316_g1_i1_1_1083_plus:1e-08)99:0.02286874,(((Panicoideae_Paniceae_Neurachne_alopecuroidea_c59127_g1_i3a_1_1008_plus:0.03592987,Panicoideae_Paniceae_Paraneurachne_muelleri_c34860_g1_i1_3_1151_plus:0.03869274)99:0.04893102,(Panicoideae_Paniceae_Digitaria_exilis_c36288_g1_i1_3_1070_plus:0.08736503,(Panicoideae_Paniceae_Digitaria_pentzii_c50504_g1_i3_3_1085_plus:0.04960543,(Panicoideae_Paniceae_Anthephora_pubescens_c41242_g1_i1_2_889_plus:0.03672306,Panicoideae_Paniceae_Digitaria_californica_c36280_g1_i1_1_1059_plus:0.01741223)35:0.0038952)98:0.03514244)97:0.04464824)36:0.004543,(((Panicoideae_Paniceae_Echinochloa_crus-galli_EC_v6.g098655.t1:0.01020351,Panicoideae_Paniceae_Echinochloa_frumentacea_c46938_g2_i1_1_828_plus:0.0458149)79:0.01140936,(Panicoideae_Paniceae_Echinochloa_crus-galli_EC_v6.g023815.t1:0.02908136,(Panicoideae_Paniceae_Echinochloa_crus-galli_EC_v6.g033669.t1:0.01579508,Panicoideae_Paniceae_Echinochloa_stagnina_c23978_g1_i1:0.02575468)45:0.00769279)62:0.00861478)99:0.05196274,((Panicoideae_Paniceae_Acroceras_zizanioides_AZIZ_c27923_g1_i1:0.06792606,((Panicoideae_Paniceae_Lasiacis_sorghoidea_c25252_g1_i1:0.05188213,(Panicoideae_Paniceae_Cyrtococcum_patens_c27364_g1_i2_3_1076_plus:0.00619422,Panicoideae_Paniceae_Cyrtococcum_patens_c38549_g1_i2:0.00483338)100:0.06785875)17:3.8e-07,(Panicoideae_Paniceae_Acroceras_calcicola_c39213_g1_i1_3_1082_plus:0.08226535,(Panicoideae_Paniceae_Oplismenus_burmannii_c9368_g1_i1_2_1120_plus:0.12842337,((Panicoideae_Paniceae_Alloteropsis_cimicina-ACIM1_c13562_g1_i1:0.02116356,Panicoideae_Paniceae_Alloteropsis_cimicina_c12787_g1_i1_1_1059_plus:0.02081682)95:0.03590156,((Panicoideae_Paniceae_Alloteropsis_angusta_AANG3-3_c9224_g1_i1:1e-08,Panicoideae_Paniceae_Alloteropsis_angusta_AANG4-8_c15509_g1_i1:1e-08)100:0.04110838,((Panicoideae_Paniceae_Alloteropsis_semialata_MAD1_c13167_g1_i1:0.00624581,(Panicoideae_Paniceae_Alloteropsis_semialata_TAN4_c13185_g1_i1:0.00873835,(Panicoideae_Paniceae_Alloteropsis_semialata_BUR1_c913_g1_i1:1.5e-07,Panicoideae_Paniceae_Alloteropsis_semialata_TPE1_c27796_g1_i1:1e-08)100:0.01987867)65:0.01053662)77:0.00805365,((Panicoideae_Paniceae_Alloteropsis_semialata_TAN1_c13442_g1_i1:0.01968933,(Panicoideae_Paniceae_Alloteropsis_semialata_RSA5_c25903_g1_i1:1.04e-06,Panicoideae_Paniceae_Alloteropsis_semialata_RSA4_c33271_g1_i1:0.01522002)43:0.00461388)45:0.01289336,(Panicoideae_Paniceae_Alloteropsis_semialata_TAN2_c42868_g1_i1:0.03352566,(Panicoideae_Paniceae_Alloteropsis_semialata_AUS1-2_c12936_g2_i1:1e-08,Panicoideae_Paniceae_Alloteropsis_semialata_ASEM_AUS1_28879RA:1e-08)100:0.04492721)22:0.00570853)23:1.7e-07)57:0.01242059)82:0.03207501)81:0.0396794)19:0.01423477)7:0.00318295)12:0.00597212)19:0.0044514,((Panicoideae_Paniceae_Dichanthelium_clandestinum_Contig_1337:0.02737647,Panicoideae_Paniceae_Dichanthelium_scoparium_c17146_g1_i2_1_1116_plus:1e-08)100:0.06566962,(Panicoideae_Paniceae_Panicum_pygmaeum_c25290_g1_i2:0.07986924,((Panicoideae_Paniceae_Sacciolepis_indica_c33991_g1_i1_3_1085_plus:0.09888256,((Panicoideae_Paniceae_Sacciolepis_striata_c43917_g1_i2_2_1036_plus:0.00386546,Panicoideae_Paniceae_Sacciolepis_striata_c20519_g1_i1:1e-08)100:0.05767489,(Panicoideae_Paniceae_Panicum_trichanthum_c23260_g1_i1_2_1060_plus:0.07159103,Panicoideae_Paniceae_Panicum_bisulcatum_c23307_g1_i1_1_1014_plus:0.03893183)28:0.0108547)29:0.00863706)54:0.01892627,((Panicoideae_Paniceae-Panicinae_Panicum_coloratum_c11848_g1_i1_2_1093_plus:0.06142724,((Panicoideae_Paniceae-Panicinae_Panicum_repens-1_c35335_g1_i1_1_1086_plus:1e-08,Panicoideae_Paniceae-Panicinae_Panicum_repens-2_c37566_g1_i2_3_1106_plus:1e-08)100:0.04269612,((Panicoideae_Paniceae-Panicinae_Panicum_vigratum_Pavir.3NG176100.1:0.02263668,(Panicoideae_Paniceae-Panicinae_Panicum_vigratum_Pavir.3KG442900.1:0.00409915,Panicoideae_Paniceae-Panicinae_Panicum_vigratum_Pavir.3KG445000.1:2.4e-07)99:0.02748318)80:0.01024683,(Panicoideae_Paniceae-Panicinae_Panicum_hallii_Pahal.B02040.1.v2.0:0.0032822,(Panicoideae_Paniceae-Panicinae_Panicum_miliaceum_c26598_g1_i1_2_349_plus:0.00724469,Panicoideae_Paniceae-Panicinae_Panicum_capillare_c12335_g1_i1_3_1082_plus:0.00651513)55:1.8e-07)100:0.04485522)42:0.002492)59:0.02488448)95:0.04611189,((Panicoideae_Paniceae-Melinidinae_Urochloa_brizantha_c63524_g1_i1_3_1532_plus:0.05768746,(Panicoideae_Paniceae-Melinidinae_Tricholaena_monachne_c42751_g2_i1_2_1096_plus:0.10595576,(Panicoideae_Paniceae-Melinidinae_Urochloa_fusca_c14314_g1_i1_2_1135_plus:0.03088408,Panicoideae_Paniceae-Melinidinae_Urochloa_plantaginea_c32984_g1_i2_2_1096_plus:0.05674098)80:0.00746768)84:0.01653994)98:0.0221578,((Panicoideae_Paniceae-Cenchrinae_Setaria_barbata_c22152_g1_i1:0.07600816,(Panicoideae_Paniceae-Cenchrinae_Stenotaphrum_secundatum_c40264_g1_i1_2_1084_plus:0.03377292,LGT_TARGET_Panicoideae_Andropogoneae_Zea_mays_Zm00001d032945_T001:0.15058975)32:0.00697416)27:0.00383303,((Panicoideae_Paniceae-Cenchrinae_Cenchrus_americanus_Pgl_GLEAN_10025473:0.0404978,Panicoideae_Paniceae-Cenchrinae_Cenchrus_purpureus_c50715_g1_i1_1_1077_plus:0.0210125)100:0.0641109,(Panicoideae_Paniceae-Cenchrinae_Zuloagaea_bulbosa_c59346_g1_i2_1_1080_plus:0.04288273,(Panicoideae_Paniceae-Cenchrinae_Setaria_italica_Si024762m:0.0031523,Panicoideae_Paniceae-Cenchrinae_Setaria_viridis_c43642_g1_i1_153_1391_minus:1.8e-07)100:0.02923381)95:0.0192314)60:0.01253381)95:0.03785693)61:0.00807643)35:0.00909701)12:0.01226054)11:0.01038557)14:0.01427444)18:0.00342609)44:0.01399411)40:0.00305549)65:0.04870671)94:0.0332525)48:0.03588034)52:0.139550005);
```
