## Supplemental Figures, Tables & Datasets for "Widespread lateral gene transfer among grasses": Zea_mays_Zm00001d037125.tree

```
(((Oryzoideae_Oryzeae_Oryza_brachyantha_OB06G35910.1:0.05087968,Oryzoideae_Oryzeae_Leersia_perrieri_LPERR06G23610.1:0.17679174)27:0.05654808,((Pooideae_Brachypodieae_Brachypodium_distachyon_BRADI1G29690.1:0.09101094,(Pooideae_Poeae_Poa_sp._PSSP_c30630_g4_i1:0.09797087,(Pooideae_Triticeae_Hordeum_vulgare_HORVU7Hr1G121230.1:0.03886769,((Pooideae_Triticeae_Aegilops_tauschii_EMT02644:1e-08,Pooideae_Triticeae_Triticum_aestivum_TRIAE_CS42_7DL_TGACv1_602639_AA1963510.1:1e-08)92:0.00700467,(Pooideae_Triticeae_Triticum_aestivum_TRIAE_CS42_7AL_TGACv1_556296_AA1760190.1:0.01038388,Pooideae_Triticeae_Triticum_urartu_TRIUR3_13418T1:1.9e-07)92:0.00686721)99:0.01695005)99:0.0388692)94:0.02412245)99:0.10391066,(Oryzoideae_Oryzeae_Oryza_punctata_OPUNC06G25670.1:0.04278731,(Oryzoideae_Oryzeae_Oryza_longistaminata_KN538785.1_FGT050:1.6e-07,(Oryzoideae_Oryzeae_Oryza_meridionalis_OMERI06G28060.1:0.00741009,((Oryzoideae_Oryzeae_Oryza_glumipatula_OGLUM06G29520.1:6e-08,(Oryzoideae_Oryzeae_Oryza_barthii_OBART06G28130.1:1e-08,Oryzoideae_Oryzeae_Oryza_glaberrima_ORGLA06G0287200.1:1e-08):0.00365827)66:6e-08,(Oryzoideae_Oryzeae_Oryza_sativa_OS06T072860000:1e-08,(Oryzoideae_Oryzeae_Oryza_nivara_ONIVA06G31110.1:0.00365168,(Oryzoideae_Oryzeae_Oryza_indica_BGIOSGA023642TA:0.00365566,Oryzoideae_Oryzeae_Oryza_rufipogon_ORUFI06G30070.1:7e-08)12:7e-08)3:1.9e-07)4:1.3e-07)11:0.0073847)82:1.6e-07)23:0.01697975)67:0.21971675)81:0.03567886)48:0.02902023,(Micrairoideae_Eriachneae_Eriachne_aristidea_c54348_g1_i1_1_3498_plus:0.23632153,((Danthonioideae_Danthonieae_Danthonia_californica_c27017_g1_i1:0.11220345,(Chloridoideae_Eragrostideae_Eragrostis_tef_m.76034:0.10483538,(Chloridoideae_Zoysieae_Zoysia_japonica_Zjn_sc00068.1.g03650.1.sm.mkhc:0.10236717,(Chloridoideae_Cynodonteae_Dactyloctenium_aegyptium_c23963_g2_i1:0.1384022,Chloridoideae_Cynodonteae_Oropetium_thomaeum_20150105_16445A:0.12163814)63:0.02729368)56:0.01722125)91:0.05477147)38:0.0133816,((Aristidoideae_Aristideae_Stipagrostis_hirtigluma_c53961_g1_i1:0.12000165,(Aristidoideae_Other_Aristida_purpurea_c72704_g1_i1_194_3859_plus:0.02592024,Aristidoideae_Other_Aristida_congesta_c25096_g1_i2_196_3102_plus:0.0351708)100:0.06294622)98:0.04821814,(Panicoideae_Chasmanthieae_Chasmanthium_latifolium_c25590_g1_i1:0.09606034,(Panicoideae_Tristachyideae_Danthoniopsis_dinteri_c28580_g1_i1_1_3510_plus:0.15032893,((((Panicoideae_Andropogoneae_Arundinella_hirta_c58768_g1_i3_1_3591_plus:0.02256766,Panicoideae_Andropogoneae_Arundinella_hookeri_c29832_g1_i2_1_2712_plus:0.02750994)100:0.05213261,(Panicoideae_Andropogoneae_Zea_mays_Zm00001d014862_T001:0.07046795,(Panicoideae_Andropogoneae_Sorghum_bicolor_SORBI_010G275500:0.03475672,Panicoideae_Andropogoneae_Dichanthium_sericeum_c9848_g1_i1_3_3689_plus:0.04991659)75:0.0076413)100:0.04318938)100:0.05464195,((Panicoideae_Paspaleae_Paspalum_vaginatum_c57860_g1_i1_3_3248_plus:0.04309386,Panicoideae_Paspaleae_Paspalum_fimbriatum_c19114_g1_i1:0.04634616)100:0.05855792,(Panicoideae_Paspaleae_Hymenachne_amplexicaulis_c14535_g1_i1:0.07359506,(Panicoideae_Paspaleae_Steinchisma_sp._c16547_g2_i1:0.0019704,Panicoideae_Paspaleae_Steinchisma_decipiens_c21557_g3_i1_220_3840_plus:0.00469917)100:0.06769516)89:0.02291166)98:0.03067066)88:0.02463961,(((Panicoideae_Paniceae_Homopholis_proluta_c23608_g1_i4_1_3525_plus:2.5e-07,Panicoideae_Paniceae_Homopholis_proluta_c4205_g1_i1:0.00460561)100:0.03031821,(Panicoideae_Paniceae-Panicinae_Panicum_repens-2_c49068_g1_i1_1_3534_plus:0.03299869,((Panicoideae_Paniceae-Panicinae_Panicum_coloratum_c48313_g1_i1_2_3541_plus:0.02387459,Panicoideae_Paniceae-Panicinae_Panicum_repens-1_c46475_g1_i1_3_3794_plus:0.01665365)69:0.01620377,((Panicoideae_Paniceae-Panicinae_Panicum_miliaceum_c46683_g1_i2_3_3746_plus:0.01135422,(Panicoideae_Paniceae-Panicinae_Panicum_capillare_c16987_g1_i1_1_3642_plus:0.00464879,Panicoideae_Paniceae-Panicinae_Panicum_hallii_Pahal.D00235.1.v2.0:0.0114515)88:0.00437586)83:0.00681645,(Panicoideae_Paniceae-Panicinae_Panicum_queenslandicum_c20630_g2_i1:0.03095892,(Panicoideae_Paniceae-Panicinae_Panicum_vigratum_Pavir.4NG338600.1:0.01487813,(Panicoideae_Paniceae-Panicinae_Panicum_vigratum_Pavir.6KG210500.1:1e-08,Panicoideae_Paniceae-Panicinae_Panicum_vigratum_Pavir.7KG083800.1:1e-08)100:0.04164189)98:0.01780833)59:0.00228317)14:1.6e-07)55:0.00275805)98:0.03760768)28:0.00239851,((Panicoideae_Paniceae_Panicum_pygmaeum_c31428_g2_i1:0.05920871,((Panicoideae_Paniceae_Acroceras_zizanioides_AZIZ_c34035_g1_i1:0.0825113,(Panicoideae_Paniceae_Digitaria_ciliaris_c30133_g2_i1:0.02397617,(Panicoideae_Paniceae_Digitaria_pentzii_c50243_g1_i1_2_3673_plus:0.02648594,Panicoideae_Paniceae_Anthephora_pubescens_c49190_g1_i16_2_1576_plus:0.04765691)45:0.00858095)100:0.07111821)26:0.00765592,((Panicoideae_Paniceae_Dichanthelium_clandestinum_Contig_15901:0.01858008,(Panicoideae_Paniceae_Dichanthelium_oligosanthes_Do007363.1_mrna:0.010984,Panicoideae_Paniceae_Dichanthelium_scoparium_c53773_g1_i1_2_3556_plus:0.00935424)86:0.0137446)94:0.0340258,((Panicoideae_Paniceae_Oplismenus_burmannii_c42626_g1_i1_3_3554_plus:0.05449334,(Panicoideae_Paniceae_Cyrtococcum_patens_c44067_g1_i2:1e-08,Panicoideae_Paniceae_Cyrtococcum_patens_c32869_g1_i4_3_3512_plus:0.00467584)100:0.06494295)92:0.03118696,((Panicoideae_Paniceae_Lasiacis_sorghoidea_c33365_g1_i1:0.04406322,Panicoideae_Paniceae_Acroceras_calcicola_c24731_g1_i1_3_3527_plus:0.0481125)98:0.02395499,((Panicoideae_Paniceae_Echinochloa_stagnina_c32192_g1_i1:0.0079933,Panicoideae_Paniceae_Echinochloa_crus-galli_EC_v6.g049945.t1:0.03384556)85:0.00826578,(Panicoideae_Paniceae_Echinochloa_crus-galli_EC_v6.g029892.t1:0.01724502,(Panicoideae_Paniceae_Echinochloa_esculenta_c54392_g1_i4_2_3121_plus:0.00908212,(Panicoideae_Paniceae_Echinochloa_frumentacea_c52698_g1_i1_1_2901_plus:0.0140705,Panicoideae_Paniceae_Echinochloa_crus-galli_EC_v6.g057492.t1:1.4e-07)39:4.32e-06)60:0.01519028)73:0.00926697)99:0.05170244)27:0.00314883)14:0.00255965)8:0.00481064)1:0.00291422)4:0.00318105,(((Panicoideae_Paniceae_Panicum_trichanthum_c28949_g1_i2_3_3431_plus:0.04614426,(Panicoideae_Paniceae_Sacciolepis_indica_c24301_g5_i1_2_3598_plus:0.09625613,(Panicoideae_Paniceae_Panicum_bisulcatum_c27077_g3_i2_1_2880_plus:0.0565486,(Panicoideae_Paniceae_Sacciolepis_striata_c49886_g2_i1_1_3543_plus:0.00228342,Panicoideae_Paniceae_Sacciolepis_striata_c27066_g3_i1:1e-08)99:0.03830197)56:0.00574073)29:0.00376535)77:0.02143292,(Panicoideae_Paniceae-Melinidinae_Urochloa_brizantha_c69089_g1_i5_3_1640_plus:0.04195405,(Panicoideae_Paniceae-Melinidinae_Tricholaena_monachne_c49209_g1_i2_2_3778_plus:0.0944719,(Panicoideae_Paniceae-Melinidinae_Urochloa_plantaginea_c43709_g1_i1_2_3469_plus:0.04883605,(LGT_TARGET_Panicoideae_Andropogoneae_Zea_mays_Zm00001d037125_T001:0.04606332,(Panicoideae_Paniceae-Melinidinae_Urochloa_fusca_c14661_g1_i1_1_3774_plus:0.02852439,(Panicoideae_Paniceae-Melinidinae_Megathyrsus_maximus_c41488_g1_i2_3_3536_plus:1.91e-06,Panicoideae_Paniceae-Melinidinae_Megathyrsus_maximus-1_Contig_6404:1e-08)94:0.01947436)59:0.01240583)56:0.01399391)29:0.00630937)37:0.00463737)89:0.0265269)8:0.00087954,(((Panicoideae_Paniceae-Cenchrinae_Stenotaphrum_secundatum_c26307_g1_i1_2_2977_plus:0.04194497,(Panicoideae_Paniceae-Cenchrinae_Zuloagaea_bulbosa_c36714_g1_i1_2_328_plus:0.05361833,(Panicoideae_Paniceae-Cenchrinae_Cenchrus_purpureus_c54600_g1_i5_1_3612_plus:0.02619954,Panicoideae_Paniceae-Cenchrinae_Cenchrus_americanus_Pgl_GLEAN_10032121:0.02950462)82:0.01849166)77:0.01211675)83:0.01327473,((Panicoideae_Paniceae-Cenchrinae_Zuloagaea_bulbosa_c64973_g1_i2_3_3569_plus:0.02791946,Panicoideae_Paniceae-Cenchrinae_Setaria_barbata_c35321_g1_i1:0.06469528)49:0.00517607,(Panicoideae_Paniceae-Cenchrinae_Setaria_viridis_c32815_g1_i1_450_4214_minus:0.00445004,(Panicoideae_Paniceae-Cenchrinae_Setaria_italica_Si005716m:1e-08,Panicoideae_Paniceae-Cenchrinae_Setaria_italica_Si005717m:1.4e-07)69:1e-08)97:0.00899767)78:0.01234397)91:0.01312219,((Panicoideae_Paniceae_Paraneurachne_muelleri_c38266_g1_i1_1_3519_plus:0.0427802,Panicoideae_Paniceae_Neurachne_alopecuroidea_c58818_g1_i1_2_3580_plus:0.02117455)100:0.03011329,((Panicoideae_Paniceae_Alloteropsis_cimicina-ACIM1_c482_g1_i1:0.02576747,Panicoideae_Paniceae_Alloteropsis_cimicina_c30171_g1_i2_1_3582_plus:0.01499386)99:0.03203072,((Panicoideae_Paniceae_Alloteropsis_angusta_AANG3-3_c14284_g7_i1:2.6e-07,Panicoideae_Paniceae_Alloteropsis_angusta_AANG4-8_c14991_g2_i1:1e-08)100:0.05408605,(Panicoideae_Paniceae_Alloteropsis_semialata_TAN2_c29236_g2_i1:0.00919051,(Panicoideae_Paniceae_Alloteropsis_semialata_RSA4_c37170_g1_i2:1.7e-07,((Panicoideae_Paniceae_Alloteropsis_semialata_TAN4_c17669_g1_i1:0.00223656,(Panicoideae_Paniceae_Alloteropsis_semialata_BUR1_c24665_g1_i1:1.6e-07,Panicoideae_Paniceae_Alloteropsis_semialata_RSA3_c34079_g2_i1:1e-08)63:0.00223557)63:0.00222612,(Panicoideae_Paniceae_Alloteropsis_semialata_RSA5_c27168_g2_i1:6e-08,(Panicoideae_Paniceae_Alloteropsis_semialata_TPE1_c26862_g2_i1:2.6e-07,(Panicoideae_Paniceae_Alloteropsis_semialata_ASEM_AUS1_22455RA:0.0022283,Panicoideae_Paniceae_Alloteropsis_semialata_AUS1-2_c26062_g1_i1:0.00246814)62:0.00222393)95:0.00896129)6:6e-08)4:1.2e-07)8:2.4e-07)54:0.00777176)100:0.02747839)99:0.0302958)57:0.01834082)11:0.00205302)9:0.00559215)5:0.00190474)94:0.03919628)92:0.03636983)47:0.00248026)81:0.04392406)44:0.00664206)35:0.01219968)70:0.03264837);
```
