## Supplemental Figures, Tables & Datasets for "Widespread lateral gene transfer among grasses": Zea_mays_Zm00001d037341.tree

```
((Oryzoideae_Oryzeae_Oryza_meridionalis_OMERI07G23230.1:0.01214186,((Oryzoideae_Oryzeae_Oryza_punctata_OPUNC07G25050.1:0.08287253,(Oryzoideae_Oryzeae_Oryza_longistaminata_KN538695.1_FGT018:1e-08,Oryzoideae_Oryzeae_Oryza_longistaminata_KN538695.1_FGT098:1e-08):0.01075131)72:6.9e-07,(Oryzoideae_Oryzeae_Oryza_rufipogon_ORUFI07G27580.1:1e-08,(Oryzoideae_Oryzeae_Oryza_glaberrima_ORGLA07G0209500.1:1e-08,(Oryzoideae_Oryzeae_Oryza_barthii_OBART07G26580.1:1e-08,(Oryzoideae_Oryzeae_Oryza_nivara_ONIVA07G26300.1:1e-08,(Oryzoideae_Oryzeae_Oryza_sativa_OS07T068280001:1e-08,(Oryzoideae_Oryzeae_Oryza_indica_BGIOSGA026406TA:1e-08,Oryzoideae_Oryzeae_Oryza_glumipatula_OGLUM07G26620.1:2e-08)4:1e-08)4:1e-08)1:1e-08)1:1e-08)11:1e-08)59:0.01060979)11:0.00935302)35:0.08365343,((Danthonioideae_Danthonieae_Danthonia_californica_c24990_g1_i3:0.0302196,(Chloridoideae_Eragrostideae_Eragrostis_tef_maker-scaffold4918-augustus-gene-1.31-mRNA-1:5e-07,Chloridoideae_Eragrostideae_Eragrostis_tef_maker-scaffold6472-snap-gene-2.17-mRNA-1:0.03373454)100:0.11332381)23:2.436e-05,(((Aristidoideae_Aristideae_Stipagrostis_hirtigluma_c34986_g1_i1:0.18952088,Panicoideae_Chasmanthieae_Chasmanthium_latifolium_c18851_g2_i1:0.10234627)54:0.03241393,(((Panicoideae_Paspaleae_Steinchisma_decipiens_c17637_g1_i1_2_619_plus:1e-08,Panicoideae_Paspaleae_Steinchisma_sp._c23213_g1_i1:1e-08)89:0.04461601,(Panicoideae_Paspaleae_Paspalum_vaginatum_c35892_g2_i2_1_1137_plus:0.03193192,Panicoideae_Paspaleae_Paspalum_fimbriatum_c2241_g1_i2:0.09806508)43:0.01160552)21:0.02561397,((Panicoideae_Paniceae_Homopholis_proluta_c36900_g1_i1_2_1255_plus:1e-08,Panicoideae_Paniceae_Homopholis_proluta_c14514_g2_i1:1e-08)91:0.03899437,((Panicoideae_Andropogoneae_Zea_mays_Zm00001d007186_T001:0.0807096,(Panicoideae_Andropogoneae_Zea_mays_Zm00001d022425_T001:0.02284949,Panicoideae_Andropogoneae_Dichanthium_sericeum_c4693_g1_i1_1_1206_plus:0.04493878)66:0.01059223)46:0.00850332,(Panicoideae_Andropogoneae_Sorghum_bicolor_SORBI_002G420600:0.01210124,(Panicoideae_Andropogoneae_Arundinella_hirta_c47019_g1_i1_2_601_plus:0.02204355,Panicoideae_Andropogoneae_Arundinella_hookeri_c37559_g2_i6_2_1240_plus:0.01183214)95:0.04854382)51:0.02482395)53:0.03691534)12:1.64e-06)42:0.01274346)40:0.01141592,(Panicoideae_Tristachyideae_Danthoniopsis_dinteri_c22791_g1_i1_3_1199_plus:0.08956715,((Panicoideae_Paniceae-Cenchrinae_Cenchrus_purpureus_c54427_g3_i2_2_1261_plus:0.03366511,(((Panicoideae_Paniceae-Cenchrinae_Setaria_barbata_c30037_g2_i2:0.04499525,Panicoideae_Paniceae-Melinidinae_Tricholaena_monachne_c42386_g2_i1_1_1296_plus:0.01091041)4:4.2e-07,(Panicoideae_Paniceae-Melinidinae_Urochloa_fusca_c19834_g1_i2_1_1542_plus:0.03554955,(Panicoideae_Paniceae-Melinidinae_Urochloa_plantaginea_c41078_g1_i4_2_1324_plus:0.09016312,(Panicoideae_Paniceae-Melinidinae_Urochloa_brizantha_c67547_g1_i3_567_1982_plus:0.03202495,Panicoideae_Paniceae-Melinidinae_Megathyrsus_maximus_c35270_g2_i1_2_871_plus:0.04778984)63:0.02341555)22:0.01064586)18:0.00915009)0:4.2e-07,((Panicoideae_Paniceae-Cenchrinae_Zuloagaea_bulbosa_c63810_g1_i2_1_1203_plus:1e-08,(LGT_TARGET_Panicoideae_Andropogoneae_Zea_mays_Zm00001d037341_T001:1e-08,LGT_TARGET_Panicoideae_Andropogoneae_Zea_mays_Zm00001d043705_T003:0.02268102)89:0.02249659)85:0.02210282,(Panicoideae_Paniceae-Cenchrinae_Stenotaphrum_secundatum_c13273_g1_i1_2_1243_plus:0.04554657,(Panicoideae_Paniceae-Cenchrinae_Cenchrus_americanus_Pgl_GLEAN_10007415:0.05675986,(Panicoideae_Paniceae-Cenchrinae_Setaria_italica_Si029734m:1e-08,Panicoideae_Paniceae-Cenchrinae_Setaria_viridis_c23358_g1_i2_416_2401_minus:0.01092156)56:0.0056144)43:0.00527654)10:5e-07)39:0.01091311)18:0.01123957)19:0.01089861,((Panicoideae_Paniceae-Panicinae_Panicum_queenslandicum_c16905_g1_i1:0.01169866,(Panicoideae_Paniceae_Digitaria_californica_c37386_g1_i1_1_981_plus:0.02327389,(Panicoideae_Paniceae_Digitaria_pentzii_c50363_g1_i1_2_1183_plus:0.06914075,Panicoideae_Paniceae_Digitaria_exilis_c35447_g1_i1_1_909_plus:0.0100462)49:0.01232471)25:0.01096016)20:0.01084778,((Panicoideae_Paniceae-Panicinae_Panicum_hallii_Pahal.B04979.1.v2.0:1e-08,Panicoideae_Paniceae-Panicinae_Panicum_capillare_c24871_g1_i1_2_1207_plus:1e-08)31:0.01103787,((Panicoideae_Paniceae-Panicinae_Panicum_repens-1_c41028_g1_i1_1_1263_plus:0.01108103,Panicoideae_Paniceae-Panicinae_Panicum_repens-2_c45183_g1_i1_2_1342_plus:0.0110785)65:0.01119092,((Panicoideae_Paniceae-Panicinae_Panicum_miliaceum_c44537_g2_i1_3_470_plus:0.02230988,(Panicoideae_Paniceae-Panicinae_Panicum_vigratum_Pavir.2KG584800.1:0.03423884,(Panicoideae_Paniceae-Panicinae_Panicum_vigratum_Pavir.2NG633600.1:0.06898257,Panicoideae_Paniceae-Panicinae_Panicum_coloratum_c16206_g1_i1_3_1283_plus:7.8e-07)15:7.8e-07)11:0.01103185)2:7e-07,(((Panicoideae_Paniceae_Sacciolepis_striata_c19356_g1_i1:1e-08,Panicoideae_Paniceae_Sacciolepis_striata_c41894_g2_i1_3_1241_plus:0.01085322)97:0.0477866,(Panicoideae_Paniceae_Sacciolepis_indica_c33072_g1_i1_1_1203_plus:0.07182335,Panicoideae_Paniceae_Panicum_bisulcatum_c26468_g2_i1_1_1200_plus:0.0606185)22:0.00864518)23:0.01209203,((Panicoideae_Paniceae_Panicum_trichanthum_c26369_g1_i1_1_1254_plus:0.03422358,(Panicoideae_Paniceae_Paraneurachne_muelleri_c38651_g2_i1_1_1224_plus:0.02059906,Panicoideae_Paniceae_Neurachne_alopecuroidea_c58443_g1_i1_3_1151_plus:0.08797096)38:0.01336952)16:0.01100202,(((Panicoideae_Paniceae_Alloteropsis_cimicina_c27193_g1_i1_1_1230_plus:1e-08,Panicoideae_Paniceae_Alloteropsis_cimicina-ACIM1_c21049_g1_i2:0.01100817)86:0.02285447,(Panicoideae_Paniceae_Alloteropsis_semialata_TPE1_c20669_g1_i1:1e-08,((Panicoideae_Paniceae_Alloteropsis_semialata_AUS1-2_c19030_g1_i2:2e-08,(Panicoideae_Paniceae_Alloteropsis_semialata_ASEM_AUS1_08970RA:1e-08,Panicoideae_Paniceae_Alloteropsis_semialata_MAD1_c30926_g2_i1:2e-08)5:6.6e-07)2:6.6e-07,(Panicoideae_Paniceae_Alloteropsis_semialata_BUR1_c24342_g1_i1:2e-08,(Panicoideae_Paniceae_Alloteropsis_semialata_TAN4_c20445_g1_i1:1e-08,(Panicoideae_Paniceae_Alloteropsis_semialata_TAN2_c27675_g1_i1:1e-08,(Panicoideae_Paniceae_Alloteropsis_semialata_RSA4_c32371_g1_i2:1e-08,(Panicoideae_Paniceae_Alloteropsis_semialata_RSA3_c27453_g1_i2:1e-08,(Panicoideae_Paniceae_Alloteropsis_angusta_AANG3-3_c15453_g1_i1:0.03424367,(Panicoideae_Paniceae_Alloteropsis_semialata_TAN1_c22191_g1_i1:1e-08,Panicoideae_Paniceae_Alloteropsis_semialata_RSA5_c26569_g1_i1:1e-08)3:1e-08)1:4.4e-07)0:4.7e-07)1:5.7e-07)9:5.7e-07)49:0.0110316)4:6.3e-07)11:6.2e-07)70:0.02367113)30:0.01121779,(((Panicoideae_Paniceae_Acroceras_calcicola_c21089_g1_i3_137_865_plus:0.01099365,Panicoideae_Paniceae_Cyrtococcum_patens_c29391_g1_i1_2_1096_plus:0.02238611)58:0.01110131,(Panicoideae_Paniceae_Cyrtococcum_patens_c40475_g1_i2:0.03457828,Panicoideae_Paniceae_Lasiacis_sorghoidea_c30643_g1_i1:0.0110386)15:5.7e-07)51:0.02232451,(Panicoideae_Paniceae_Panicum_pygmaeum_c26699_g1_i1:0.01096525,((Panicoideae_Paniceae_Oplismenus_burmannii_c21363_g1_i1_2_1096_plus:0.08394711,Panicoideae_Paniceae_Acroceras_zizanioides_AZIZ_c31131_g1_i2:0.01115042)3:4.5e-07,((Panicoideae_Paniceae_Dichanthelium_scoparium_c14528_g1_i2_2_1207_plus:1e-08,(Panicoideae_Paniceae_Dichanthelium_oligosanthes_Do020647.1:6.4e-07,Panicoideae_Paniceae_Dichanthelium_clandestinum_Contig_8896:0.02238255)65:0.01084408)97:0.05899701,(Panicoideae_Paniceae_Echinochloa_stagnina_c30358_g1_i1:0.01133576,(Panicoideae_Paniceae_Echinochloa_crus-galli_EC_v6.g041687.t1:2.3e-07,(Panicoideae_Paniceae_Echinochloa_crus-galli_EC_v6.g101979.t1:0.0109551,(Panicoideae_Paniceae_Echinochloa_esculenta_c47964_g1_i1_1_1287_plus:1e-08,Panicoideae_Paniceae_Echinochloa_crus-galli_EC_v6.g019143.t1:1e-08)48:0.01100541)17:2.3e-07)55:0.01094591)80:0.04606655)31:0.01129663)18:0.01106942)8:4.8e-07)28:0.02298714)8:0.01073665)0:5.3e-07)1:0.01100194)0:5.8e-07)0:5.8e-07)1:6e-07)7:0.01110618)68:0.05054618)56:0.04687068)23:0.01738767)99:0.08365343);
```
