## Supplemental Figures, Tables & Datasets for "Widespread lateral gene transfer among grasses": Zea_mays_Zm00001d039537.tree

```
(((Pooideae_Brachypodieae_Brachypodium_distachyon_BRADI3G01340.2:0.1651024,(Pooideae_Poeae_Poa_sp._PSSP_c31550_g1_i2:0.12258694,(Pooideae_Triticeae_Hordeum_vulgare_HORVU5Hr1G000830.2:0.02336788,(Pooideae_Triticeae_Triticum_aestivum_TRIAE_CS42_5AS_TGACv1_392841_AA1265300.1:0.00737099,(Pooideae_Triticeae_Triticum_urartu_TRIUR3_06950T1:1e-08,(Pooideae_Triticeae_Triticum_aestivum_TRIAE_CS42_5BS_TGACv1_424441_AA1389760.1:0.0093231,(Pooideae_Triticeae_Aegilops_tauschii_EMT04023:1e-08,Pooideae_Triticeae_Triticum_aestivum_TRIAE_CS42_5DS_TGACv1_457298_AA1484910.1:1.26e-06):0.01892215)80:0.01155313)57:1e-08)12:0.02818832)78:0.12567625)100:0.05774574)95:0.08353565,(Oryzoideae_Oryzeae_Leersia_perrieri_LPERR08G03040.1:0.10998399,(Oryzoideae_Oryzeae_Oryza_brachyantha_OB08G13110.1:0.0941324,(Oryzoideae_Oryzeae_Oryza_glumipatula_OGLUM03G27720.1:0.0039562,(Oryzoideae_Oryzeae_Oryza_glaberrima_ORGLA03G0252000.1:1e-08,((Oryzoideae_Oryzeae_Oryza_rufipogon_ORUFI03G28140.1:1e-08,Oryzoideae_Oryzeae_Oryza_barthii_OBART03G27070.1:1.7e-07)5:1.7e-07,(Oryzoideae_Oryzeae_Oryza_nivara_ONIVA03G28260.1:1e-08,(Oryzoideae_Oryzeae_Oryza_indica_BGIOSGA013195TA:1.3e-07,(Oryzoideae_Oryzeae_Oryza_longistaminata_KN538706.1_FGT058:0.00395563,Oryzoideae_Oryzeae_Oryza_meridionalis_OMERI03G24350.1:1e-08)84:0.00793483)21:1.7e-07)19:0.00334623)4:1.7e-07)2:1.3e-07)100:0.04878832)53:0.00987152)100:0.11134202)98:0.04102414,((Aristidoideae_Aristideae_Stipagrostis_hirtigluma_c49494_g1_i1:0.10576714,(Aristidoideae_Other_Aristida_congesta_c36317_g1_i2_235_3675_plus:0.02672342,Aristidoideae_Other_Aristida_purpurea_c71263_g1_i2_300_3740_plus:0.01440936)100:0.09378425)100:0.04592806,((Danthonioideae_Danthonieae_Danthonia_californica_c27316_g1_i2:0.06530543,((Chloridoideae_Eragrostideae_Eragrostis_tef_maker-scaffold11460-snap-gene-0.8-mRNA-1:0.0037828,Chloridoideae_Eragrostideae_Eragrostis_tef_maker-scaffold7313-snap-gene-0.32-mRNA-1:0.01601313)100:0.09126555,(Chloridoideae_Zoysieae_Zoysia_japonica_Zjn_sc00005.1.g09050.1.am.mkhc:0.13546688,(Chloridoideae_Cynodonteae_Dactyloctenium_aegyptium_c23888_g2_i2:0.06599218,(LGT_TARGET_Panicoideae_Andropogoneae_Zea_mays_Zm00001d039537_T001:0.11678397,Chloridoideae_Cynodonteae_Oropetium_thomaeum_20150105_09735A:0.08574725)18:5e-07)77:0.0186279)100:0.02927323)94:0.05398194)36:0.01162358,(Micrairoideae_Eriachneae_Eriachne_aristidea_c54380_g1_i3_1_2343_plus:0.26481595,(Panicoideae_Tristachyideae_Danthoniopsis_dinteri_c32390_g1_i5_415_3885_plus:0.13006599,(Panicoideae_Chasmanthieae_Chasmanthium_latifolium_c24716_g1_i1:0.06378932,((((Panicoideae_Paspaleae_Paspalum_fimbriatum_c13390_g1_i1:0.03620299,Panicoideae_Paspaleae_Paspalum_vaginatum_c37007_g4_i2_360_3812_plus:0.0234458)100:0.06630287,(Panicoideae_Paspaleae_Hymenachne_amplexicaulis_c14515_g1_i1:0.02303252,(Panicoideae_Paspaleae_Steinchisma_sp._c17331_g1_i3:1e-08,Panicoideae_Paspaleae_Steinchisma_decipiens_c25185_g1_i1_216_3647_plus:0.00329649)100:0.06061557)97:0.02572745)97:0.03071096,((Panicoideae_Andropogoneae_Arundinella_hirta_c59886_g1_i4_208_3663_plus:0.02210345,Panicoideae_Andropogoneae_Arundinella_hookeri_c63429_g1_i1_231_3683_plus:0.02976801)87:0.01920211,(Panicoideae_Andropogoneae_Dichanthium_sericeum_c27970_g1_i14_144_3602_plus:0.05266526,(Panicoideae_Andropogoneae_Zea_mays_Zm00001d026362_T001:0.04601487,(Panicoideae_Andropogoneae_Sorghum_bicolor_SORBI_001G363500.1:1e-08,(Panicoideae_Andropogoneae_Sorghum_bicolor_SORBI_001G363500.2:1e-08,Panicoideae_Andropogoneae_Sorghum_bicolor_SORBI_001G363500.3:1e-08)47:1e-08)100:0.05807074)65:0.00849597)88:0.0209142)99:0.03507582)100:0.05719951,((Panicoideae_Paniceae-Cenchrinae_Zuloagaea_bulbosa_c65153_g1_i2_1_2670_plus:0.01037876,((Panicoideae_Paniceae-Cenchrinae_Setaria_italica_Si025839m:1e-08,Panicoideae_Paniceae-Cenchrinae_Setaria_viridis_c35243_g1_i2_285_3728_minus:1e-08)98:0.02077349,(Panicoideae_Paniceae-Cenchrinae_Stenotaphrum_secundatum_c23167_g1_i2_185_3652_plus:0.02036719,(Panicoideae_Paniceae-Cenchrinae_Setaria_barbata_c35388_g1_i2:0.0173588,(Panicoideae_Paniceae-Cenchrinae_Cenchrus_americanus_Pgl_GLEAN_10028237:0.02814534,Panicoideae_Paniceae-Cenchrinae_Cenchrus_purpureus_c55379_g1_i4_64_3504_plus:0.00847482)100:0.02970916)12:2.5e-07)7:3e-07)47:0.00646403)99:0.06126901,((Panicoideae_Paniceae_Dichanthelium_clandestinum_Contig_7726:1e-08,(Panicoideae_Paniceae_Dichanthelium_oligosanthes_Do023331.1:0.01253737,Panicoideae_Paniceae_Dichanthelium_scoparium_c12204_g1_i1_200_3643_plus:0.0042615)88:0.01377894)69:0.00998806,(((Panicoideae_Paniceae-Melinidinae_Urochloa_brizantha_c72001_g1_i5_546_3989_plus:0.03576121,Panicoideae_Paniceae-Melinidinae_Urochloa_plantaginea_c43728_g1_i1_102_3542_plus:0.05186001)62:0.00307979,(Panicoideae_Paniceae-Melinidinae_Tricholaena_monachne_c48669_g1_i1_2_1882_plus:0.05071748,(Panicoideae_Paniceae-Melinidinae_Megathyrsus_maximus-1_Contig_5500:6.3e-07,Panicoideae_Paniceae-Melinidinae_Megathyrsus_maximus_c39294_g1_i2_88_3516_plus:1e-08)97:0.01295364)75:0.00992872)99:0.03982816,((Panicoideae_Paniceae_Panicum_pygmaeum_c31492_g1_i1:0.04329377,((Panicoideae_Paniceae_Digitaria_californica_c39273_g1_i2_1_3234_plus:0.01359772,(Panicoideae_Paniceae_Digitaria_exilis_c39732_g1_i1_77_3511_plus:0.04167148,(Panicoideae_Paniceae_Anthephora_pubescens_c48317_g1_i3_2_2077_plus:0.02160013,Panicoideae_Paniceae_Digitaria_pentzii_c53730_g1_i1_104_3538_plus:0.01796119)89:0.006955)83:0.00901765)100:0.07185959,((Panicoideae_Paniceae-Panicinae_Panicum_vigratum_Pavir.6NG262300.1:0.01345353,Panicoideae_Paniceae-Panicinae_Panicum_vigratum_Pavir.6KG301200.1:0.03471705)63:0.00319614,(Panicoideae_Paniceae-Panicinae_Panicum_capillare_c20500_g1_i1_170_3601_plus:0.01013057,(Panicoideae_Paniceae-Panicinae_Panicum_queenslandicum_c20852_g1_i3:1.8e-07,(Panicoideae_Paniceae-Panicinae_Panicum_vigratum_Pavir.1KG089300.1:0.04351874,(Panicoideae_Paniceae-Panicinae_Panicum_coloratum_c31657_g1_i1_362_3832_plus:0.00654039,Panicoideae_Paniceae-Panicinae_Panicum_repens-1_c46983_g1_i4_286_3105_plus:0.0033884)100:0.01681822)59:0.00340035)77:0.00980994)36:1.4e-07)84:0.01555248)37:0.00530553)9:0.00355396,(((Panicoideae_Paniceae_Homopholis_proluta_c18378_g1_i3:1e-08,Panicoideae_Paniceae_Homopholis_proluta_c24238_g1_i12_288_3758_plus:1e-08)99:0.05099872,((Panicoideae_Paniceae_Neurachne_alopecuroidea_c58765_g1_i2_3_1220_plus:0.00741807,Panicoideae_Paniceae_Paraneurachne_muelleri_c35845_g1_i1_227_3100_plus:0.02572023)98:0.05129098,(Panicoideae_Paniceae_Panicum_trichanthum_c29314_g1_i4_1433_3271_plus:0.02545068,((Panicoideae_Paniceae_Sacciolepis_striata_c49768_g1_i3_401_3865_plus:1e-08,Panicoideae_Paniceae_Sacciolepis_striata_c26885_g1_i1:0.00319352)100:0.0421596,(Panicoideae_Paniceae_Panicum_bisulcatum_c27761_g2_i3_36_1487_plus:1.05e-06,Panicoideae_Paniceae_Sacciolepis_indica_c24021_g1_i2_1_2268_plus:0.04724654)38:0.00942262)20:0.00486276)39:0.00870677)51:0.00637565)39:0.01275098,(((Panicoideae_Paniceae_Acroceras_calcicola_c22742_g1_i4_290_3757_plus:0.04018741,((Panicoideae_Paniceae_Cyrtococcum_patens_c32939_g1_i5_273_3713_plus:2.9e-07,Panicoideae_Paniceae_Cyrtococcum_patens_c44440_g1_i1:1e-08)100:0.06151431,(Panicoideae_Paniceae_Oplismenus_burmannii_c27713_g1_i1_211_3651_plus:0.04420241,Panicoideae_Paniceae_Lasiacis_sorghoidea_c33417_g2_i4:0.02203185)35:0.0009268)48:0.00438874)72:0.00803652,(Panicoideae_Paniceae_Acroceras_zizanioides_AZIZ_c34181_g2_i2:0.04079404,(Panicoideae_Paniceae_Echinochloa_crus-galli_EC_v6.g048793.t1:2e-07,(Panicoideae_Paniceae_Echinochloa_stagnina_c33209_g1_i2:0.00324436,(Panicoideae_Paniceae_Echinochloa_crus-galli_EC_v6.g084042.t1:0.01000973,(Panicoideae_Paniceae_Echinochloa_crus-galli_EC_v6.g039166.t1:0.00669872,Panicoideae_Paniceae_Echinochloa_esculenta_c54262_g1_i1_337_3810_plus:0.00323569)48:0.00326662)32:3.1e-07)21:2.4e-07)100:0.04295332)53:0.00912906)72:0.01468933,((Panicoideae_Paniceae_Alloteropsis_cimicina-ACIM1_c25831_g1_i2:0.00321589,Panicoideae_Paniceae_Alloteropsis_cimicina_c30129_g1_i2_191_3631_plus:0.01664242)100:0.04239471,((Panicoideae_Paniceae_Alloteropsis_angusta_AANG3-3_c14609_g1_i3:0.03702121,(Panicoideae_Paniceae_Alloteropsis_semialata_RSA5_c28393_g1_i6:0.01661198,(Panicoideae_Paniceae_Alloteropsis_semialata_TAN2_c32732_g1_i8:1.5e-07,(Panicoideae_Paniceae_Alloteropsis_semialata_BUR1_c31324_g1_i1:2.3e-07,(Panicoideae_Paniceae_Alloteropsis_semialata_RSA3_c34540_g2_i1:0.00667498,Panicoideae_Paniceae_Alloteropsis_semialata_MAD1_c36617_g1_i1:1.4e-07)62:0.00326343)38:0.00326243)54:0.00337345)24:0.00348785)26:0.00966637,(Panicoideae_Paniceae_Alloteropsis_angusta_AANG4-8_c22900_g1_i4:0.04090087,(Panicoideae_Paniceae_Alloteropsis_semialata_TAN4_c21130_g1_i2:0.01674252,(Panicoideae_Paniceae_Alloteropsis_semialata_TAN1_c33047_g2_i4:0.00984579,(Panicoideae_Paniceae_Alloteropsis_semialata_RSA4_c38733_g1_i2:1.8e-07,(Panicoideae_Paniceae_Alloteropsis_semialata_TPE1_c29774_g1_i1:0.00649425,(Panicoideae_Paniceae_Alloteropsis_semialata_ASEM_AUS1_09170RA:1.4e-07,Panicoideae_Paniceae_Alloteropsis_semialata_AUS1-2_c26954_g3_i2:0.00777146)16:2.5e-07)15:0.00323631)23:0.0065456)47:0.00308261)42:0.0101318)15:0.0033293)96:0.01823895)93:0.01424434)72:0.01803431)27:0.00959136)2:7.5e-07)9:0.0054735)7:1.79e-06)69:0.0292357)85:0.02018627)86:0.00883927)86:0.03919948)36:4.93e-06)66:0.03149429)94:0.07033148);
```
