## Supplemental Figures, Tables & Datasets for "Widespread lateral gene transfer among grasses": Zea_mays_Zm00001d040688.tree

```
(((Pooideae_Brachypodieae_Brachypodium_distachyon_BRADI2G16500.1:0.11313809,((Pooideae_Triticeae_Triticum_aestivum_TRIAE_CS42_4BL_TGACv1_322527_AA1071800.1:9.9e-07,(Pooideae_Triticeae_Triticum_aestivum_TRIAE_CS42_4AS_TGACv1_307431_AA1020380.1:1e-08,Pooideae_Triticeae_Triticum_urartu_TRIUR3_28643T1:1e-08)100:0.03438478)99:0.03940752,((Pooideae_Triticeae_Aegilops_tauschii_EMT30272:1e-08,Pooideae_Triticeae_Triticum_aestivum_TRIAE_CS42_5DL_TGACv1_434086_AA1428760.1:1e-08)99:0.02894301,(Pooideae_Triticeae_Hordeum_vulgare_HORVU5Hr1G085530.1:0.030655,(Pooideae_Triticeae_Triticum_aestivum_TRIAE_CS42_5AL_TGACv1_375958_AA1229420.1:0.00669668,Pooideae_Triticeae_Triticum_urartu_TRIUR3_00791T1:1e-08)97:0.04551769)62:0.00980342)93:0.02983566)95:0.06005578)48:0.03013913,((Oryzoideae_Oryzeae_Oryza_brachyantha_OB03G34280.1:0.06937825,Oryzoideae_Oryzeae_Leersia_perrieri_LPERR03G21710.1:0.26715855)52:0.01167311,(Oryzoideae_Oryzeae_Oryza_punctata_OPUNC03G23940.1:0.0382713,(Oryzoideae_Oryzeae_Oryza_meridionalis_OMERI03G23650.1:0.01741795,(Oryzoideae_Oryzeae_Oryza_barthii_OBART03G26220.1:4e-07,(Oryzoideae_Oryzeae_Oryza_glumipatula_OGLUM03G27110.1:1e-08,((Oryzoideae_Oryzeae_Oryza_glaberrima_ORGLA03G0243300.1:7.9e-07,Oryzoideae_Oryzeae_Oryza_indica_BGIOSGA013131TA:1e-08)4:7.7e-07,(Oryzoideae_Oryzeae_Oryza_sativa_OS03T061940001:1e-08,(Oryzoideae_Oryzeae_Oryza_rufipogon_ORUFI03G27170.1:1e-08,(Oryzoideae_Oryzeae_Oryza_nivara_ONIVA03G27250.1:1e-08,Oryzoideae_Oryzeae_Oryza_longistaminata_KN538861.1_FGT004:2e-08)2:1e-08)0:1e-08)1:7.7e-07):3.2e-07)0:1e-08)1:4e-07)17:0.04649657)92:0.0231246)59:0.17487231)100:0.05341112,((Panicoideae_Chasmanthieae_Chasmanthium_latifolium_c21870_g1_i1:0.09354317,((Chloridoideae_Eragrostideae_Eragrostis_tef_maker-scaffold21940-augustus-gene-0.2-mRNA-1.mrna1:0.05141781,Chloridoideae_Eragrostideae_Eragrostis_tef_snap_masked-scaffold4175-abinit-gene-1.12-mRNA-1.mrna1:0.03652021)82:0.0690518,(Aristidoideae_Aristideae_Stipagrostis_hirtigluma_c49509_g1_i1:0.14954986,(Chloridoideae_Zoysieae_Zoysia_japonica_Zjn_sc00029.1.g00040.1.sm.mkhc:0.20207283,(Aristidoideae_Other_Aristida_congesta_c41209_g1_i2_1_1482_plus:0.10423479,(Chloridoideae_Cynodonteae_Oropetium_thomaeum_20150105_15482A:0.08088826,Chloridoideae_Zoysieae_Zoysia_japonica_Zjn_sc00021.1.g00260.1.sm.mkhc:0.11902265)100:0.10930654)41:0.01248016)31:0.00826688)30:0.02260466)51:0.02228724)58:0.03276315,(Panicoideae_Tristachyideae_Danthoniopsis_dinteri_c32809_g3_i1_2_754_plus:0.11715531,(((Panicoideae_Paspaleae_Hymenachne_amplexicaulis_c22470_g1_i1:0.0063394,(Panicoideae_Paspaleae_Steinchisma_decipiens_c407_g1_i2_181_1758_plus:1e-08,Panicoideae_Paspaleae_Steinchisma_sp._c6946_g1_i1:1e-08)100:0.07890989)92:0.06162247,(Panicoideae_Paspaleae_Paspalum_vaginatum_c29196_g1_i1_2_1822_plus:0.08652628,(Panicoideae_Andropogoneae_Zea_mays_Zm00001d040257_T001:0.04835182,((Panicoideae_Andropogoneae_Sorghum_bicolor_SORBI_003G112800:0.07901554,Panicoideae_Andropogoneae_Zea_mays_Zm00001d008369_T001:0.07146696)49:5.8e-07,(Panicoideae_Andropogoneae_Arundinella_hookeri_c9724_g1_i1_176_1753_plus:0.03878433,Panicoideae_Andropogoneae_Arundinella_hirta_c58068_g1_i2_113_1690_plus:0.03103116)69:0.00913848)78:0.02194738)91:0.03624208)45:8.43e-06)98:0.08486052,(Panicoideae_Tristachyideae_Danthoniopsis_dinteri_c32809_g2_i1_159_1736_plus:0.16863346,((Panicoideae_Paniceae_Acroceras_zizanioides_AZIZ_c31499_g2_i3:0.06273571,(Panicoideae_Paniceae-Panicinae_Panicum_queenslandicum_c19348_g1_i4:0.05787653,((Panicoideae_Paniceae-Panicinae_Panicum_vigratum_Pavir.5NG156600.1:0.02819703,(Panicoideae_Paniceae-Panicinae_Panicum_vigratum_Pavir.5KG160000.1:0.06297222,(Panicoideae_Paniceae-Panicinae_Panicum_vigratum_Pavir.J167700.1:7.4e-07,LGT_TARGET_Panicoideae_Andropogoneae_Zea_mays_Zm00001d040688_T001:0.041266)80:0.01072373)49:0.01120532)33:0.01472221,((Panicoideae_Paniceae-Panicinae_Panicum_capillare_c42585_g1_i1_130_1707_plus:0.01416903,(Panicoideae_Paniceae-Panicinae_Panicum_hallii_Pahal.E03553.1.v2.0:1e-08,Panicoideae_Paniceae-Panicinae_Panicum_hallii_Pahal.E03553.2.v2.0:1e-08)82:0.00714875)47:0.01072644,(Panicoideae_Paniceae-Panicinae_Panicum_miliaceum_c46594_g1_i2_137_1714_plus:0.01690238,(Panicoideae_Paniceae-Panicinae_Panicum_repens-1_c44946_g1_i1_128_1705_plus:0.03680621,(Panicoideae_Paniceae-Panicinae_Panicum_coloratum_c26977_g1_i1_43_1620_plus:0.03019503,Panicoideae_Paniceae-Panicinae_Panicum_repens-2_c45119_g1_i1_55_1632_plus:0.02972325)30:0.00459758)55:0.01760153)73:0.02098269)40:0.01661077)54:0.02272652)61:0.02002997)44:0.01040176,((Panicoideae_Paniceae-Melinidinae_Tricholaena_monachne_c50722_g1_i2_11_1588_plus:0.02635684,(Panicoideae_Paniceae_Echinochloa_crus-galli_EC_v6.g075577.t1:0.03573041,(Panicoideae_Paniceae_Echinochloa_crus-galli_EC_v6.g037407.t1:0.00721217,(Panicoideae_Paniceae_Echinochloa_frumentacea_c44201_g1_i2_1_1347_plus:0.00688722,(Panicoideae_Paniceae_Echinochloa_crus-galli_EC_v6.g039677.t1:0.00672802,Panicoideae_Paniceae_Echinochloa_stagnina_c28291_g1_i1:1e-08)90:0.02050886)81:0.01323429)30:4e-07)100:0.06343917)64:0.0224794,((Panicoideae_Paniceae-Melinidinae_Urochloa_plantaginea_c41310_g1_i1_1_1329_plus:0.0826789,(Panicoideae_Paniceae_Dichanthelium_clandestinum_Contig_4887:1e-08,(Panicoideae_Paniceae_Dichanthelium_scoparium_c22977_g2_i1_26_1603_plus:1e-08,Panicoideae_Paniceae_Dichanthelium_oligosanthes_Do008750.1:3.8e-07)69:1e-08)99:0.05267403)20:0.01752212,((Panicoideae_Paniceae-Melinidinae_Megathyrsus_maximus_c31451_g1_i1_30_1607_plus:0.0577997,Panicoideae_Paniceae-Melinidinae_Urochloa_fusca_c17803_g1_i1_235_1812_plus:0.04741705)87:0.05470175,((Panicoideae_Paniceae_Lasiacis_sorghoidea_c29303_g1_i1:0.03555224,(Panicoideae_Paniceae_Oplismenus_burmannii_c56267_g1_i1_88_1665_plus:0.07951323,(Panicoideae_Paniceae_Acroceras_calcicola_c24534_g3_i1_204_1781_plus:0.00993151,(Panicoideae_Paniceae_Cyrtococcum_patens_c30024_g1_i1_114_1691_plus:0.01350129,Panicoideae_Paniceae_Cyrtococcum_patens_c40243_g1_i1:0.0064715)92:0.02494375)81:0.02063425)68:0.00979842)63:0.02215338,(Panicoideae_Paniceae_Panicum_pygmaeum_c27835_g3_i1:0.03707747,(((Panicoideae_Paniceae-Cenchrinae_Setaria_italica_Si001630m:1e-08,(Panicoideae_Paniceae-Cenchrinae_Setaria_viridis_c32952_g1_i3_2_1675_plus:1e-08,Panicoideae_Paniceae-Cenchrinae_Setaria_italica_Si001003m:1e-08)34:1e-08)93:0.03000038,((Panicoideae_Paniceae-Cenchrinae_Cenchrus_purpureus_c53113_g1_i2_3_1577_plus:0.02000019,Panicoideae_Paniceae-Cenchrinae_Cenchrus_americanus_Pgl_GLEAN_10022363:0.03004546)98:0.07100032,(Panicoideae_Paniceae-Cenchrinae_Stenotaphrum_secundatum_c39211_g1_i1_64_1641_plus:0.04250501,Panicoideae_Paniceae-Cenchrinae_Zuloagaea_bulbosa_c63060_g1_i1_134_1711_plus:0.01298711)61:0.01560289)36:0.00373217)54:0.03143361,(Panicoideae_Paniceae_Panicum_trichanthum_c26751_g1_i1_113_1690_plus:0.02736996,((Panicoideae_Paniceae_Digitaria_ciliaris_c30815_g1_i1:0.00711883,(Panicoideae_Paniceae_Anthephora_pubescens_c46692_g1_i2_27_1256_plus:0.01136927,(Panicoideae_Paniceae_Digitaria_pentzii_c50907_g3_i1_138_1715_plus:0.02768118,(Panicoideae_Paniceae_Digitaria_exilis_c39145_g1_i1_1_1686_plus:0.05853067,Panicoideae_Paniceae_Digitaria_californica_c35569_g1_i1_175_1752_plus:0.02250551)63:0.01759106)46:0.00806331)45:0.00821279)87:0.04347766,((Panicoideae_Paniceae_Homopholis_proluta_c17233_g1_i1:1e-08,Panicoideae_Paniceae_Homopholis_proluta_c22815_g3_i1_88_1662_plus:1e-08)91:0.02036903,((Panicoideae_Paniceae_Sacciolepis_striata_c44145_g1_i1_134_1711_plus:1e-08,Panicoideae_Paniceae_Sacciolepis_striata_c23239_g1_i1:0.00681425)93:0.02143321,(Panicoideae_Paniceae_Sacciolepis_indica_c39868_g1_i1_123_1700_plus:0.0422782,Panicoideae_Paniceae_Panicum_bisulcatum_c25236_g1_i1_51_1628_plus:0.02990392)77:0.01371841)43:0.0130115)7:5.1e-07)12:3.2e-07)63:0.02144965)15:0.00481169)6:7.2e-07)21:0.01087999)11:0.00011113)30:0.03403318)16:1.157e-05)64:0.05176639)25:0.00744947)20:0.01474131)35:0.02960979)90:0.05341112)Root;
```
