## Supplemental Figures, Tables & Datasets for "Widespread lateral gene transfer among grasses": Zea_mays_Zm00001d046434.tree

```
(((Pooideae_Brachypodieae_Brachypodium_distachyon_BRADI1G02597.1:0.09859177,(Pooideae_Poeae_Poa_sp._PSSP_c30343_g2_i1:0.08295505,(Pooideae_Triticeae_Hordeum_vulgare_HORVU5Hr1G117970.1:0.03766945,((Pooideae_Triticeae_Aegilops_tauschii_EMT00399:1e-08,Pooideae_Triticeae_Triticum_aestivum_TRIAE_CS42_5DL_TGACv1_433907_AA1425020.1:1e-08)64:0.00322194,(Pooideae_Triticeae_Triticum_aestivum_TRIAE_CS42_5BL_TGACv1_405404_AA1326610.1:0.01640358,(Pooideae_Triticeae_Triticum_urartu_TRIUR3_13939T1:0.007186,Pooideae_Triticeae_Triticum_aestivum_TRIAE_CS42_4AL_TGACv1_291220_AA0993030.1:0.01012779)15:2.89e-06)13:1.6e-07):0.03743287)99:0.02962622)92:0.02798834)94:0.05930722,(Oryzoideae_Oryzeae_Leersia_perrieri_LPERR03G34190.1:0.0501113,(Oryzoideae_Oryzeae_Oryza_brachyantha_OB03G47180.1:0.02411757,(Oryzoideae_Oryzeae_Oryza_punctata_OPUNC03G37260.1:0.00672864,((Oryzoideae_Oryzeae_Oryza_longistaminata_KN540141.1_FGT006:0.0099983,Oryzoideae_Oryzeae_Oryza_meridionalis_OMERI03G36880.1:0.00662891)55:0.00328983,((Oryzoideae_Oryzeae_Oryza_barthii_OBART03G40030.1:0.00329903,Oryzoideae_Oryzeae_Oryza_glaberrima_ORGLA03G0369000.1:1.6e-07)77:0.00331168,(Oryzoideae_Oryzeae_Oryza_glumipatula_OGLUM03G39910.1:1.6e-07,((Oryzoideae_Oryzeae_Oryza_sativa_OS03T083560001:1.5e-07,Oryzoideae_Oryzeae_Oryza_indica_BGIOSGA009496TA:0.0036048)65:0.00332339,(Oryzoideae_Oryzeae_Oryza_nivara_ONIVA03G41930.1:1.9e-07,Oryzoideae_Oryzeae_Oryza_rufipogon_ORUFI03G41840.1:1.9e-07)42:1.9e-07)71:0.00330882)76:0.00332411)78:0.00666928)67:0.00666681)66:0.00641754)90:0.01395519)100:0.10964343)99:0.03933193,((Aristidoideae_Aristideae_Stipagrostis_hirtigluma_c54816_g1_i1:0.10180391,(Aristidoideae_Other_Aristida_congesta_c2054_g1_i2_258_2237_plus:0.03947843,Aristidoideae_Other_Aristida_purpurea_c70513_g1_i1_238_2217_plus:0.00556713)100:0.06385456)99:0.05217565,(Micrairoideae_Eriachneae_Eriachne_aristidea_c52229_g1_i3_194_2179_plus:0.1428736,((Danthonioideae_Danthonieae_Danthonia_californica_c26441_g2_i1:0.07039727,(Chloridoideae_Cynodonteae_Dactyloctenium_aegyptium_c24043_g1_i1:0.05766908,((Chloridoideae_Cynodonteae_Oropetium_thomaeum_20150105_24831A:0.10122856,Chloridoideae_Zoysieae_Zoysia_japonica_Zjn_sc00013.1.g09470.1.am.mkhc:0.06408922)51:0.00837009,(Chloridoideae_Eragrostideae_Eragrostis_tef_maker-scaffold3215-snap-gene-0.39-mRNA-1:0.07591234,(Chloridoideae_Eragrostideae_Eragrostis_tef_snap_masked-scaffold1052-abinit-gene-1.23-mRNA-1:0.0299966,Chloridoideae_Eragrostideae_Eragrostis_tef_maker-scaffold3215-snap-gene-0.38-mRNA-1:0.03829485)59:0.00631685)80:0.04783968)35:0.00977524)86:0.03063997)65:0.01746281,((((Panicoideae_Paspaleae_Paspalum_fimbriatum_c8137_g1_i2:0.02760072,Panicoideae_Paspaleae_Paspalum_vaginatum_c5796_g1_i2_358_2343_plus:0.04871738)98:0.03750017,(Panicoideae_Paspaleae_Hymenachne_amplexicaulis_c12605_g1_i1:0.01767023,(Panicoideae_Paspaleae_Steinchisma_sp._c10207_g1_i1:0.00329648,Panicoideae_Paspaleae_Steinchisma_decipiens_c18263_g1_i1_218_2197_plus:1e-08)100:0.03656376)98:0.0212583)99:0.0417777,((Panicoideae_Andropogoneae_Arundinella_hirta_c59002_g1_i1_244_1593_plus:0.02324047,Panicoideae_Andropogoneae_Arundinella_hookeri_c39043_g1_i2_456_2432_plus:0.02119919)91:0.01195794,(Panicoideae_Andropogoneae_Zea_mays_Zm00001d034758_T001:0.04224539,(Panicoideae_Andropogoneae_Zea_mays_Zm00001d012892_T005:0.0642379,(Panicoideae_Andropogoneae_Dichanthium_sericeum_c57091_g1_i1_2_1927_plus:0.03279883,Panicoideae_Andropogoneae_Sorghum_bicolor_SORBI_001G023100:0.02696677)43:0.00618742)32:0.0025966)83:0.01984934)97:0.04831604)39:0.00627319,((Panicoideae_Chasmanthieae_Chasmanthium_latifolium_c23670_g1_i2:0.04640936,Panicoideae_Tristachyideae_Danthoniopsis_dinteri_c26451_g1_i1_223_2205_plus:0.09311642)37:0.00647822,((((Panicoideae_Paniceae_Oplismenus_burmannii_c69381_g1_i1_3_1970_plus:0.04086629,(Panicoideae_Paniceae_Lasiacis_sorghoidea_c31576_g1_i1:0.00657402,(Panicoideae_Paniceae_Acroceras_calcicola_c22368_g1_i1_2_1975_plus:0.01028403,(Panicoideae_Paniceae_Cyrtococcum_patens_c31126_g1_i1_1_1947_plus:0.0102757,Panicoideae_Paniceae_Cyrtococcum_patens_c42647_g3_i1:0.01864206)99:0.02080914)45:0.00296967)20:1.6e-07)57:0.00661886,((Panicoideae_Paniceae_Dichanthelium_oligosanthes_Do011491.1:0.00388323,Panicoideae_Paniceae_Dichanthelium_scoparium_c47922_g1_i1_1_1962_plus:0.00633586)100:0.04131669,(Panicoideae_Paniceae_Acroceras_zizanioides_AZIZ_c32721_g1_i1:0.03059941,(Panicoideae_Paniceae_Echinochloa_crus-galli_EC_v6.g035944.t1:0.02337461,(Panicoideae_Paniceae_Echinochloa_frumentacea_c51977_g1_i1_2_1201_plus:0.00574827,(Panicoideae_Paniceae_Echinochloa_crus-galli_EC_v6.g050835.t1:0.00329102,(Panicoideae_Paniceae_Echinochloa_stagnina_c31396_g1_i1:0.00328265,(Panicoideae_Paniceae_Echinochloa_esculenta_c52907_g1_i1_239_2362_plus:1e-08,Panicoideae_Paniceae_Echinochloa_crus-galli_EC_v6.g029306.t1:0.00995939)63:0.00327751)58:0.00329677)20:2.1e-07)34:1.9e-07)100:0.04446678)27:2.4e-07)29:0.00330084)3:1.7e-07,((Panicoideae_Paniceae_Panicum_pygmaeum_c29846_g1_i2:0.02508049,(Panicoideae_Paniceae_Alloteropsis_cimicina-ACIM1_c24642_g2_i1:1e-08,Panicoideae_Paniceae_Alloteropsis_cimicina_c29489_g2_i1_3_1916_plus:3.7e-07)100:0.04642464)39:0.00177823,((Panicoideae_Paniceae_Alloteropsis_semialata_RSA5_c19051_g1_i1:0.00666537,(Panicoideae_Paniceae_Alloteropsis_semialata_TAN2_c28816_g1_i1:0.00327134,Panicoideae_Paniceae_Alloteropsis_semialata_TAN1_c18284_g1_i1:2e-07)72:0.00324465)88:0.00679206,(Panicoideae_Paniceae_Alloteropsis_semialata_RSA4_c38627_g1_i1:0.00325452,(Panicoideae_Paniceae_Alloteropsis_semialata_TAN4_c20694_g1_i1:0.00327699,(Panicoideae_Paniceae_Alloteropsis_semialata_RSA3_c34193_g1_i2:1e-08,(Panicoideae_Paniceae_Alloteropsis_semialata_MAD1_c32956_g1_i2:1e-08,((Panicoideae_Paniceae_Alloteropsis_semialata_AUS1-2_c25390_g2_i1:1e-08,Panicoideae_Paniceae_Alloteropsis_semialata_ASEM_AUS1_20157RA:0.00325767)71:0.00326032,(Panicoideae_Paniceae_Alloteropsis_semialata_BUR1_c26057_g1_i1:1e-08,Panicoideae_Paniceae_Alloteropsis_semialata_TPE1_c25999_g1_i1:1.7e-07)17:1e-08)47:0.00325501)14:1e-08)66:0.00324578)85:0.00663876)72:0.0031446)100:0.02396527)20:0.00323197)80:0.01980876,((Panicoideae_Paniceae-Panicinae_Panicum_queenslandicum_c20522_g1_i1:0.02683266,((Panicoideae_Paniceae-Panicinae_Panicum_vigratum_Pavir.9NG200000.1:0.04113867,(Panicoideae_Paniceae-Panicinae_Panicum_capillare_c48511_g1_i1_172_2157_plus:0.0031435,Panicoideae_Paniceae-Panicinae_Panicum_hallii_Pahal.A01089.1.v2.0:0.01009694)94:0.01347227)26:0.00329634,(Panicoideae_Paniceae-Panicinae_Panicum_miliaceum_c45810_g1_i2_2_1420_plus:0.01019785,(Panicoideae_Paniceae-Panicinae_Panicum_coloratum_c31743_g1_i1_233_1981_plus:0.01503594,(Panicoideae_Paniceae-Panicinae_Panicum_repens-1_c43237_g1_i1_1_1971_plus:1e-08,Panicoideae_Paniceae-Panicinae_Panicum_repens-2_c46134_g1_i3_2_1969_plus:1e-08)99:0.01712895)69:0.00677835)40:0.0029063)7:2.7e-07)87:0.02017231,((Panicoideae_Paniceae-Melinidinae_Urochloa_plantaginea_c42495_g1_i3_3_1958_plus:0.03223021,(Panicoideae_Paniceae-Melinidinae_Urochloa_brizantha_c69008_g1_i2_286_2271_plus:0.02964835,(Panicoideae_Paniceae-Melinidinae_Tricholaena_monachne_c46955_g1_i1_323_2302_plus:0.03914297,(Panicoideae_Paniceae-Melinidinae_Megathyrsus_maximus-1_Contig_1504:4.3e-07,Panicoideae_Paniceae-Melinidinae_Megathyrsus_maximus_c41482_g1_i1_3_1940_plus:1e-08)99:0.02274422)88:0.01246754)73:0.0065832)91:0.01919537,((Panicoideae_Paniceae_Neurachne_alopecuroidea_c57815_g1_i1_2_1933_plus:0.02038552,Panicoideae_Paniceae_Paraneurachne_muelleri_c39275_g2_i1_3_1937_plus:0.03147907)94:0.01661387,((Panicoideae_Paniceae-Cenchrinae_Cenchrus_americanus_Pgl_GLEAN_10030251:0.03055715,((Panicoideae_Paniceae-Cenchrinae_Cenchrus_purpureus_c50646_g3_i1_2_1978_plus:0.01289678,(Panicoideae_Paniceae-Cenchrinae_Stenotaphrum_secundatum_c20278_g1_i1_193_2178_plus:0.02063908,Panicoideae_Paniceae-Cenchrinae_Setaria_barbata_c33991_g1_i1:0.03886247)38:0.00350785)29:0.00379529,(LGT_TARGET_Panicoideae_Andropogoneae_Zea_mays_Zm00001d046434_T001:0.05992779,(Panicoideae_Paniceae-Cenchrinae_Zuloagaea_bulbosa_c64248_g1_i1_28_2016_plus:0.00656786,(Panicoideae_Paniceae-Cenchrinae_Setaria_viridis_c102052_g1_i1_319_2307_minus:0.00660221,(Panicoideae_Paniceae-Cenchrinae_Setaria_italica_Si034570m:1e-08,Panicoideae_Paniceae-Cenchrinae_Setaria_italica_Si034574m:1.5e-07)78:0.00328711)94:0.00996097)42:1.7e-07)52:0.00329682)9:2.1e-07)43:0.01032021,((Panicoideae_Paniceae_Homopholis_proluta_c23325_g1_i1:1e-08,Panicoideae_Paniceae_Homopholis_proluta_c10937_g1_i1_3_1877_plus:1e-08)100:0.03710237,((Panicoideae_Paniceae_Panicum_bisulcatum_c26519_g1_i1_1_1923_plus:0.01000524,(Panicoideae_Paniceae_Sacciolepis_indica_c45691_g1_i1_220_2205_plus:0.03040372,(Panicoideae_Paniceae_Panicum_trichanthum_c27488_g1_i3_2_1930_plus:0.02855402,(Panicoideae_Paniceae_Sacciolepis_striata_c47302_g1_i1_253_2238_plus:1e-08,Panicoideae_Paniceae_Sacciolepis_striata_c25982_g1_i1:0.00328657)100:0.02781457)49:0.00214153)68:0.00389886)99:0.02401108,(Panicoideae_Paniceae_Digitaria_exilis_c39697_g1_i1_2_1879_plus:0.03132658,((Panicoideae_Paniceae_Digitaria_pentzii_c48389_g1_i1_1_1965_plus:0.01614047,Panicoideae_Paniceae_Digitaria_ciliaris_c30691_g1_i3:0.00973988)72:0.00395311,(Panicoideae_Paniceae_Anthephora_pubescens_c46445_g1_i3_3_2162_plus:0.01006968,Panicoideae_Paniceae_Digitaria_californica_c37636_g1_i1_2_1897_plus:0.01646214)27:1.5e-07)77:0.01310488)83:0.01699231)23:0.00337394)2:1.9e-07)3:1.9e-07)38:0.00337443)15:2.5e-07)92:0.03262439)96:0.04791997)32:0.00591237)39:0.01011686)37:0.00931177)45:0.00739616)99:0.01175235);
```
