## Supplemental Figures, Tables & Datasets for "Widespread lateral gene transfer among grasses": Zea_mays_Zm00001d048040.tree

```
((Pooideae_Poeae_Poa_sp._PSSP_c21200_g1_i1:0.24981555,(Pooideae_Triticeae_Hordeum_vulgare_HORVU2Hr1G016990.10:0.14874665,(Oryzoideae_Oryzeae_Oryza_punctata_OPUNC07G25200.1:0.02777129,(Oryzoideae_Oryzeae_Oryza_meridionalis_OMERI07G23430.1:0.01983291,((Oryzoideae_Oryzeae_Oryza_rufipogon_ORUFI07G27760.1:0.00118541,(Oryzoideae_Oryzeae_Oryza_glumipatula_OGLUM07G26810.1:0.00118904,(Oryzoideae_Oryzeae_Oryza_barthii_OBART07G26810.1:1e-08,Oryzoideae_Oryzeae_Oryza_glaberrima_ORGLA07G0212200.1:8e-08):0.00237195)93:0.00118557)44:4e-08,(Oryzoideae_Oryzeae_Oryza_indica_BGIOSGA023692TA:0.00118534,(Oryzoideae_Oryzeae_Oryza_sativa_OS07T068640000:1e-08,(Oryzoideae_Oryzeae_Oryza_nivara_ONIVA07G26550.1:1e-07,Oryzoideae_Oryzeae_Oryza_longistaminata_KN538695.1_FGT003:0.00510872)2:1e-08)1:9e-08)0:4e-08)1:0.01505323)96:0.00336783)54:0.20401288)100:0.0090815)50:0.06320877,(((Aristidoideae_Other_Aristida_purpurea_c63146_g1_i1_2_1651_plus:0.11746434,Aristidoideae_Aristideae_Stipagrostis_hirtigluma_c53925_g1_i3:0.13620021)93:0.02239533,(Danthonioideae_Danthonieae_Danthonia_californica_c42852_g1_i1:0.11678576,((Chloridoideae_Eragrostideae_Eragrostis_tef_maker-scaffold883-augustus-gene-2.40-mRNA-1:0.03541488,Chloridoideae_Eragrostideae_Eragrostis_tef_maker-scaffold1523-augustus-gene-2.46-mRNA-1:0.02914011)100:0.06603918,((Chloridoideae_Zoysieae_Zoysia_japonica_Zjn_sc00001.1.g00360.1.sm.mk:0.07645233,Chloridoideae_Zoysieae_Zoysia_japonica_Zjn_sc00044.1.g05070.1.sm.mk:0.10248156)93:0.02418998,(Chloridoideae_Cynodonteae_Dactyloctenium_aegyptium_c11002_g1_i1:0.07534801,Chloridoideae_Cynodonteae_Oropetium_thomaeum_20150105_10147A:0.07339503)93:0.03322209)96:0.01543752)93:0.06147911)58:0.02838894)53:0.01470676,(Panicoideae_Chasmanthieae_Chasmanthium_latifolium_c24213_g2_i1:0.09179471,(Panicoideae_Tristachyideae_Danthoniopsis_dinteri_c49843_g1_i1_80_553_plus:0.12525521,(((Panicoideae_Andropogoneae_Arundinella_hookeri_c35026_g1_i1_2_2191_plus:0.06713911,(Panicoideae_Andropogoneae_Zea_mays_Zm00001d007200_T001:0.10166986,(Panicoideae_Andropogoneae_Sorghum_bicolor_SORBI_002G425200:0.0351259,Panicoideae_Andropogoneae_Dichanthium_sericeum_c54515_g1_i1_3_392_plus:0.06289889)90:0.01040619)97:0.02347528)100:0.03813325,((Panicoideae_Paspaleae_Paspalum_fimbriatum_c9049_g1_i1:1.9e-06,Panicoideae_Paspaleae_Paspalum_vaginatum_c56175_g1_i1_2_346_plus:0.03165467)99:0.11446468,(Panicoideae_Paspaleae_Hymenachne_amplexicaulis_c34888_g1_i1:0.03522394,(Panicoideae_Paspaleae_Steinchisma_sp._c22964_g1_i1:0.0014536,Panicoideae_Paspaleae_Steinchisma_decipiens_c34390_g1_i1_3_800_plus:0.00307928)100:0.05007324)100:0.05454972)76:0.0183528)62:0.01322103,((Panicoideae_Paniceae_Panicum_pygmaeum_c44389_g1_i1:0.01714299,Panicoideae_Paniceae_Panicum_pygmaeum_c13316_g2_i1:3.42e-06)35:0.04264797,((Panicoideae_Paniceae_Alloteropsis_cimicina_c18214_g1_i1_2_2044_plus:0.0483946,(Panicoideae_Paniceae_Alloteropsis_semialata_RSA4_c42778_g1_i1:0.02819753,(Panicoideae_Paniceae_Alloteropsis_angusta_AANG4-8_c31898_g1_i1:0.02833371,(Panicoideae_Paniceae_Alloteropsis_semialata_TPE1_c31445_g1_i1:0.00271691,(Panicoideae_Paniceae_Alloteropsis_semialata_RSA3_c41194_g1_i1:0.02430822,((Panicoideae_Paniceae_Alloteropsis_semialata_TAN2_c34290_g1_i1:0.00472145,Panicoideae_Paniceae_Alloteropsis_semialata_TAN4_c462_g1_i1:0.00639531)18:0.00055575,(Panicoideae_Paniceae_Alloteropsis_semialata_TAN1_c3910_g1_i1:0.00679787,(Panicoideae_Paniceae_Alloteropsis_semialata_AUS1-2_c28426_g1_i1:0.00647354,(Panicoideae_Paniceae_Alloteropsis_semialata_MAD1_c37480_g1_i1:1.6e-07,Panicoideae_Paniceae_Alloteropsis_semialata_ASEM_AUS1_17101RA:7e-08)10:9e-08)18:0.0014376)5:1e-07)37:3.87e-06)19:0.00441587)53:0.01048641)97:0.02535655)71:0.00619318)95:0.04085569,(((Panicoideae_Paniceae_Neurachne_alopecuroidea_c27790_g1_i1_2_397_plus:5e-07,Panicoideae_Paniceae_Paraneurachne_muelleri_c7273_g1_i1_1_306_plus:0.01865741)98:0.090881,((Panicoideae_Paniceae_Lasiacis_sorghoidea_c14425_g1_i1:0.04336566,(Panicoideae_Paniceae_Acroceras_calcicola_c29613_g1_i1_55_1794_plus:0.01779147,Panicoideae_Paniceae_Cyrtococcum_patens_c68083_g1_i1:0.04265526)49:0.00934879)21:0.00024911,(Panicoideae_Paniceae_Acroceras_zizanioides_AZIZ_c43114_g1_i1:0.05383829,(Panicoideae_Paniceae_Oplismenus_burmannii_c64331_g1_i1_1_429_plus:0.0580737,(Panicoideae_Paniceae_Echinochloa_crus-galli_EC_v6.g104592.t1:0.01777935,(Panicoideae_Paniceae_Echinochloa_crus-galli_EC_v6.g106522.t1:0.02015644,(Panicoideae_Paniceae_Echinochloa_crus-galli_EC_v6.g093768.t1:0.00939263,Panicoideae_Paniceae_Echinochloa_stagnina_c21987_g1_i1:0.02925326)62:0.00476168)46:0.00361877)100:0.06730413)16:0.01268638)7:1.07e-06)42:0.01212974)4:7.6e-07,((((Panicoideae_Paniceae_Anthephora_pubescens_c59921_g1_i1_3_332_plus:0.00116916,Panicoideae_Paniceae_Digitaria_pentzii_c50147_g1_i1_106_2772_plus:0.0220055)83:0.02493023,(Panicoideae_Paniceae_Digitaria_californica_c21455_g1_i1_2_658_plus:0.02798411,Panicoideae_Paniceae_Digitaria_exilis_c20542_g1_i1_1_522_plus:0.04019641)50:0.00282811)94:0.04099425,((Panicoideae_Paniceae-Melinidinae_Urochloa_plantaginea_c22741_g1_i1_2_340_plus:0.06312531,(Panicoideae_Paniceae-Melinidinae_Urochloa_brizantha_c4503_g1_i1_2_358_plus:0.04569593,Panicoideae_Paniceae-Melinidinae_Tricholaena_monachne_c43725_g3_i1_76_2769_plus:0.05208134)66:0.02605164)67:0.02118848,(Panicoideae_Paniceae-Cenchrinae_Setaria_italica_Si028934m:0.00945519,(Panicoideae_Paniceae-Cenchrinae_Stenotaphrum_secundatum_c14676_g1_i1_188_2890_plus:0.05195042,((Panicoideae_Paniceae-Cenchrinae_Cenchrus_americanus_Pgl_GLEAN_10001947:0.04469172,Panicoideae_Paniceae-Cenchrinae_Cenchrus_purpureus_c59934_g1_i1_1_333_plus:0.03808213)98:0.02629597,(LGT_TARGET_Panicoideae_Andropogoneae_Zea_mays_Zm00001d048040_T001:0.03546875,Panicoideae_Paniceae-Cenchrinae_Zuloagaea_bulbosa_c19388_g1_i1_1_312_plus:0.03564231)97:0.02330307)57:0.00413704)51:0.00152031)97:0.03712987)42:0.00929226)44:0.01069426,((Panicoideae_Paniceae_Homopholis_proluta_c23630_g1_i1:8e-08,Panicoideae_Paniceae_Homopholis_proluta_c19650_g1_i1_124_2832_plus:0.00118805)99:0.03575985,(((Panicoideae_Paniceae_Sacciolepis_striata_c37965_g1_i1_112_717_plus:0.00643528,Panicoideae_Paniceae_Sacciolepis_striata_c12749_g1_i1:0.00823777)100:0.05060355,(Panicoideae_Paniceae_Panicum_bisulcatum_c8543_g1_i1_84_485_plus:0.02362186,Panicoideae_Paniceae_Sacciolepis_indica_c54656_g1_i1_2_550_plus:0.04595419)97:0.01928257)94:0.02406673,((Panicoideae_Paniceae_Neurachne_alopecuroidea_c64559_g1_i1_1_327_plus:0.03394177,Panicoideae_Paniceae_Paraneurachne_muelleri_c17034_g1_i1_3_560_plus:0.01611085)93:0.0383908,(((Panicoideae_Paniceae-Panicinae_Panicum_queenslandicum_c20955_g1_i1:0.01913855,Panicoideae_Paniceae-Panicinae_Panicum_vigratum_Pavir.J075300.1:0.03256281)48:0.00325912,(Panicoideae_Paniceae-Panicinae_Panicum_vigratum_Pavir.3KG196400.1:0.04240692,(Panicoideae_Paniceae-Panicinae_Panicum_miliaceum_c41344_g1_i4_192_2900_plus:0.00480556,(Panicoideae_Paniceae-Panicinae_Panicum_hallii_Pahal.C01616.1.v2.0:1e-08,Panicoideae_Paniceae-Panicinae_Panicum_hallii_Pahal.C01616.2.v2.0:1e-08)100:0.01095294)100:0.01349281)19:1e-07)99:0.01540517,(Panicoideae_Paniceae-Panicinae_Panicum_vigratum_Pavir.2KG569100.1:0.04065223,((Panicoideae_Paniceae-Panicinae_Panicum_repens-2_c46465_g1_i1_3_1841_plus:0.01134601,(Panicoideae_Paniceae-Panicinae_Panicum_coloratum_c31165_g1_i1_61_2754_plus:0.01123827,Panicoideae_Paniceae-Panicinae_Panicum_repens-1_c31353_g1_i1_157_1131_plus:0.01833587)96:0.01930466)70:0.0074212,(Panicoideae_Paniceae-Panicinae_Panicum_capillare_c24220_g1_i1_1_963_plus:0.01172489,(Panicoideae_Paniceae-Panicinae_Panicum_hallii_Pahal.B05020.2.v2.0:1e-08,(Panicoideae_Paniceae-Panicinae_Panicum_hallii_Pahal.B05020.1.v2.0:7e-08,Panicoideae_Paniceae-Panicinae_Panicum_hallii_Pahal.B05020.3.v2.0:7e-08)37:7e-08)100:0.01282374)80:0.0065253)66:0.00394338)77:0.0021123)90:0.03875929)23:4.2e-07)30:0.00375615)57:0.0147716)20:0.00225164)12:0.00279922)11:0.00232465)75:0.01642576)84:0.02782481)96:0.01477972)93:0.02845516)100:0.06427145);
```
