## Supplemental Figures, Tables & Datasets for "Widespread lateral gene transfer among grasses": Zea_mays_Zm00001d052882.tree

```
(((Oryzoideae_Oryzeae_Leersia_perrieri_LPERR03G21710.1:0.13341361,(Oryzoideae_Oryzeae_Oryza_brachyantha_OB03G34280.1:0.02556037,(Oryzoideae_Oryzeae_Oryza_punctata_OPUNC03G23940.1:0.01993037,(Oryzoideae_Oryzeae_Oryza_meridionalis_OMERI03G23650.1:0.01682037,(Oryzoideae_Oryzeae_Oryza_longistaminata_KN538861.1_FGT004:3.2e-07,(Oryzoideae_Oryzeae_Oryza_barthii_OBART03G26220.1:2e-08,(Oryzoideae_Oryzeae_Oryza_nivara_ONIVA03G27250.1:2.6e-07,(Oryzoideae_Oryzeae_Oryza_glumipatula_OGLUM03G27110.1:1e-08,(Oryzoideae_Oryzeae_Oryza_indica_BGIOSGA013131TA:0.00849363,Oryzoideae_Oryzeae_Oryza_glaberrima_ORGLA03G0243300.1:2e-08)8:1e-08)5:3.3e-07)3:2.7e-07)53:0.00694511)56:0.00686945)83:0.04091604)79:0.03036251)53:0.00983413)97:0.11309384,(Pooideae_Brachypodieae_Brachypodium_distachyon_BRADI2G16500.1:0.10637126,(Pooideae_Poeae_Poa_sp._PSSP_c29320_g3_i1:0.08078548,((Pooideae_Triticeae_Triticum_aestivum_TRIAE_CS42_5BL_TGACv1_406271_AA1343400.1:0.02820871,(Pooideae_Triticeae_Hordeum_vulgare_HORVU5Hr1G085530.1:0.06475206,((Pooideae_Triticeae_Aegilops_tauschii_EMT30272:1e-08,Pooideae_Triticeae_Triticum_aestivum_TRIAE_CS42_5DL_TGACv1_434086_AA1428760.1:1e-08):0.01315519,(Pooideae_Triticeae_Triticum_aestivum_TRIAE_CS42_5AL_TGACv1_375958_AA1229420.1:0.01253499,Pooideae_Triticeae_Triticum_urartu_TRIUR3_00791T1:5.3e-07)86:0.03793511)72:0.0126459)48:0.00966346)46:0.09334753,(Pooideae_Triticeae_Hordeum_vulgare_HORVU4Hr1G068820.1:0.02638659,((Pooideae_Triticeae_Triticum_aestivum_TRIAE_CS42_4AS_TGACv1_307431_AA1020380.1:1e-08,Pooideae_Triticeae_Triticum_urartu_TRIUR3_28643T1:1e-08)93:0.03959266,(Pooideae_Triticeae_Aegilops_tauschii_EMT31714:5.1e-07,(Pooideae_Triticeae_Triticum_aestivum_TRIAE_CS42_4DL_TGACv1_343081_AA1129160.1:1e-08,Pooideae_Triticeae_Triticum_aestivum_TRIAE_CS42_4BL_TGACv1_322527_AA1071800.1:0.01260948)18:1e-08)30:0.01195403)45:0.01349282)38:0.0185592)95:0.06806592)81:0.04845734)62:0.0756348)85:0.025773885,(Danthonioideae_Danthonieae_Danthonia_californica_c26650_g1_i2:0.17679765,((Panicoideae_Chasmanthieae_Chasmanthium_latifolium_c21870_g1_i1:0.10747242,(((Aristidoideae_Other_Aristida_congesta_c41209_g1_i2_1_1482_plus:0.03687624,Aristidoideae_Other_Aristida_purpurea_c70124_g1_i3_2_949_plus:0.01675279)94:0.04514698,(Micrairoideae_Eriachneae_Eriachne_aristidea_c51397_g2_i1_3_815_plus:0.20137553,Aristidoideae_Aristideae_Stipagrostis_hirtigluma_c49509_g1_i1:0.08915506)29:0.0121519)23:0.01679532,((Chloridoideae_Zoysieae_Zoysia_japonica_Zjn_sc00029.1.g00040.1.sm.mkhc:0.16782804,(Chloridoideae_Cynodonteae_Oropetium_thomaeum_20150105_11811A:0.24288481,(Chloridoideae_Eragrostideae_Eragrostis_tef_snap_masked-scaffold4175-abinit-gene-1.12-mRNA-1:0.05488845,Chloridoideae_Eragrostideae_Eragrostis_tef_maker-scaffold21940-augustus-gene-0.2-mRNA-1:0.03555039)100:0.07937036)44:0.02705544)13:0.00026547,((Chloridoideae_Eragrostideae_Eragrostis_tef_maker-scaffold5244-augustus-gene-0.13-mRNA-1:3.3e-07,Chloridoideae_Eragrostideae_Eragrostis_tef_maker-scaffold1279-augustus-gene-0.18-mRNA-1:1e-08)94:0.09091699,(Chloridoideae_Zoysieae_Zoysia_japonica_Zjn_sc00021.1.g00260.1.sm.mkhc:0.14208161,Chloridoideae_Zoysieae_Zoysia_japonica_Zjn_sc00073.1.g00500.1.am.mkhc:0.15307289)55:0.04995633)46:0.05929651)20:0.0140495)56:0.02948882)35:0.01649426,(((Panicoideae_Paspaleae_Paspalum_fimbriatum_c17291_g1_i1:0.01096856,Panicoideae_Paspaleae_Paspalum_vaginatum_c29196_g1_i1_2_1822_plus:0.01481806)99:0.07536771,((Panicoideae_Paspaleae_Hymenachne_amplexicaulis_c22470_g1_i1:0.01938777,(Panicoideae_Paspaleae_Steinchisma_sp._c6946_g1_i1:1e-08,Panicoideae_Paspaleae_Steinchisma_decipiens_c407_g1_i2_181_1758_plus:1e-08)99:0.04005785)100:0.05781928,((Panicoideae_Andropogoneae_Arundinella_hirta_c58068_g1_i2_113_1690_plus:0.02911602,Panicoideae_Andropogoneae_Arundinella_hookeri_c9724_g1_i1_176_1753_plus:0.01485883)95:0.02146827,((Panicoideae_Andropogoneae_Sorghum_bicolor_SORBI_003G060500:0.00709675,Panicoideae_Andropogoneae_Sorghum_bicolor_SORBI_003G112800:0.00728356)92:0.03767278,(Panicoideae_Andropogoneae_Zea_mays_Zm00001d008369_T001:0.07768732,Panicoideae_Andropogoneae_Zea_mays_Zm00001d040257_T001:0.04433553)20:5.5e-07)32:0.00784985)75:0.03673184)54:0.01541695)88:0.07400748,(Panicoideae_Tristachyideae_Danthoniopsis_dinteri_c32809_g2_i1_159_1736_plus:0.08301767,(((Panicoideae_Paniceae-Panicinae_Panicum_queenslandicum_c19348_g1_i4:0.01436181,((Panicoideae_Paniceae-Panicinae_Panicum_coloratum_c26977_g1_i1_43_1620_plus:0.00711343,(Panicoideae_Paniceae-Panicinae_Panicum_repens-1_c44946_g1_i1_128_1705_plus:0.00704317,(Panicoideae_Paniceae-Panicinae_Panicum_repens-2_c45119_g1_i1_55_1632_plus:1e-08,Panicoideae_Paniceae-Panicinae_Panicum_miliaceum_c46594_g1_i2_137_1714_plus:4e-07)25:1e-08)51:0.0069797)88:0.02181765,((Panicoideae_Paniceae-Panicinae_Panicum_vigratum_Pavir.5NG156600.1:0.02996847,(Panicoideae_Paniceae-Panicinae_Panicum_vigratum_Pavir.5KG160000.1:0.04561935,LGT_TARGET_Panicoideae_Andropogoneae_Zea_mays_Zm00001d052882_T001:0.03813022)50:0.00592663)50:0.0077623,(Panicoideae_Paniceae-Panicinae_Panicum_capillare_c42585_g1_i1_130_1707_plus:0.00714783,(Panicoideae_Paniceae-Panicinae_Panicum_hallii_Pahal.E03553.1.v2.0:1e-08,Panicoideae_Paniceae-Panicinae_Panicum_hallii_Pahal.E03553.2.v2.0:1e-08)73:0.00724949)43:0.00717022)53:0.00719572)24:9.1e-07)52:0.02186092,((Panicoideae_Paniceae_Panicum_pygmaeum_c27835_g3_i1:0.03698557,(Panicoideae_Paniceae_Lasiacis_sorghoidea_c29303_g1_i1:0.02845574,(Panicoideae_Paniceae_Oplismenus_burmannii_c56267_g1_i1_88_1665_plus:0.07075637,(Panicoideae_Paniceae_Cyrtococcum_patens_c40243_g1_i1:0.00725085,(Panicoideae_Paniceae_Acroceras_calcicola_c24534_g3_i1_204_1781_plus:0.00708218,Panicoideae_Paniceae_Cyrtococcum_patens_c30024_g1_i1_114_1691_plus:0.02194175)57:0.00724326)57:0.00626491)68:0.0092143)39:0.00783972)33:0.014544,((Panicoideae_Paniceae_Alloteropsis_cimicina-ACIM1_c23870_g1_i1:0.0144413,Panicoideae_Paniceae_Alloteropsis_cimicina_c28187_g1_i1_142_1719_plus:1e-08)99:0.0533905,(Panicoideae_Paniceae_Alloteropsis_semialata_AUS1-2_c20832_g1_i1:1e-08,(Panicoideae_Paniceae_Alloteropsis_semialata_ASEM_AUS1_18616RA:1e-08,(Panicoideae_Paniceae_Alloteropsis_semialata_TAN2_c26591_g1_i1:2.7e-07,(Panicoideae_Paniceae_Alloteropsis_semialata_TPE1_c34195_g1_i1:1e-08,((Panicoideae_Paniceae_Alloteropsis_semialata_BUR1_c25245_g1_i1:1e-08,(Panicoideae_Paniceae_Alloteropsis_angusta_AANG3-3_c8397_g1_i1:1e-08,Panicoideae_Paniceae_Alloteropsis_angusta_AANG4-8_c17638_g1_i1:1e-08)94:0.02835162)6:3.8e-07,(Panicoideae_Paniceae_Alloteropsis_semialata_RSA5_c11049_g1_i1:1e-08,(Panicoideae_Paniceae_Alloteropsis_semialata_TAN1_c44117_g1_i1:0.00698681,(Panicoideae_Paniceae_Alloteropsis_semialata_RSA4_c33325_g1_i1:3e-07,(Panicoideae_Paniceae_Alloteropsis_semialata_RSA3_c31214_g1_i1:4.3e-07,(Panicoideae_Paniceae_Alloteropsis_semialata_MAD1_c34161_g2_i1:1.8e-07,Panicoideae_Paniceae_Alloteropsis_semialata_TAN4_c16571_g1_i1:4.5e-07)29:0.00705564)44:0.01420309)53:0.01414031)2:5.3e-07)1:1e-08)0:3.2e-07)0:1e-08)2:3.5e-07)3:3.7e-07)71:0.01351181)91:0.03963193)20:0.00791341)3:8.1e-07,((Panicoideae_Paniceae_Dichanthelium_clandestinum_Contig_4887:0.00732995,(Panicoideae_Paniceae_Dichanthelium_oligosanthes_Do008750.1:1e-08,Panicoideae_Paniceae_Dichanthelium_scoparium_c22977_g2_i1_26_1603_plus:1e-08)82:0.0071277)93:0.04463737,((Panicoideae_Paniceae_Acroceras_zizanioides_AZIZ_c31499_g2_i3:0.05456444,((Panicoideae_Paniceae_Echinochloa_crus-galli_EC_v6.g075577.t1:9.4e-07,Panicoideae_Paniceae_Echinochloa_esculenta_c42569_g1_i2_125_1057_plus:1e-08)63:0.03721941,(Panicoideae_Paniceae_Echinochloa_crus-galli_EC_v6.g037407.t1:0.02210004,(Panicoideae_Paniceae_Echinochloa_frumentacea_c44201_g1_i2_1_1347_plus:0.00716016,(Panicoideae_Paniceae_Echinochloa_crus-galli_EC_v6.g039677.t1:0.00700089,Panicoideae_Paniceae_Echinochloa_stagnina_c28291_g1_i1:1e-08)29:0.00694954)26:0.01350206)19:8.5e-07)85:0.04655611)49:0.01374092,(((Panicoideae_Paniceae-Melinidinae_Tricholaena_monachne_c50722_g1_i2_11_1588_plus:0.0223189,Panicoideae_Paniceae-Melinidinae_Urochloa_fusca_c17803_g1_i1_235_1812_plus:0.04081785)63:0.01495556,(Panicoideae_Paniceae-Melinidinae_Urochloa_plantaginea_c41310_g1_i1_1_1329_plus:0.06210271,(Panicoideae_Paniceae-Melinidinae_Megathyrsus_maximus-1_Contig_9309:1e-08,Panicoideae_Paniceae-Melinidinae_Megathyrsus_maximus_c31451_g1_i1_30_1607_plus:5.4e-07)99:0.06539586)38:0.01245001)60:0.02640161,(((Panicoideae_Paniceae_Panicum_bisulcatum_c25236_g1_i1_51_1628_plus:0.01431606,Panicoideae_Paniceae_Sacciolepis_indica_c39868_g1_i1_123_1700_plus:0.02291966)95:0.03754026,(Panicoideae_Paniceae_Panicum_trichanthum_c26751_g1_i1_113_1690_plus:0.02303391,(Panicoideae_Paniceae_Sacciolepis_striata_c44145_g1_i1_134_1711_plus:0.0145319,Panicoideae_Paniceae_Sacciolepis_striata_c23239_g1_i1:0.00730288)89:0.02905989)31:0.00775177)11:0.00803406,(((Panicoideae_Paniceae_Homopholis_proluta_c17233_g1_i1:1e-08,Panicoideae_Paniceae_Homopholis_proluta_c22815_g3_i1_88_1662_plus:1e-08)74:0.00706035,(Panicoideae_Paniceae_Anthephora_pubescens_c46692_g1_i2_27_1256_plus:0.00702233,(Panicoideae_Paniceae_Digitaria_ciliaris_c30815_g1_i1:0.02118532,(Panicoideae_Paniceae_Digitaria_californica_c35569_g1_i1_175_1752_plus:3.4e-07,(Panicoideae_Paniceae_Digitaria_pentzii_c50907_g3_i1_138_1715_plus:0.02826525,Panicoideae_Paniceae_Digitaria_exilis_c39145_g1_i1_1_1686_plus:0.02853539)15:3.4e-07)60:0.00696324)19:8.5e-07)98:0.05294151)30:0.00731053,((Panicoideae_Paniceae_Neurachne_alopecuroidea_c56350_g1_i5_133_1710_plus:0.03855437,Panicoideae_Paniceae_Paraneurachne_muelleri_c35023_g1_i1_136_1713_plus:0.05432555)54:0.02192269,((Panicoideae_Paniceae-Cenchrinae_Setaria_viridis_c32952_g1_i3_2_1675_plus:1e-08,(Panicoideae_Paniceae-Cenchrinae_Setaria_italica_Si001003m:1e-08,Panicoideae_Paniceae-Cenchrinae_Setaria_italica_Si001630m:1e-08)22:1e-08)71:0.01440692,(Panicoideae_Paniceae-Cenchrinae_Setaria_barbata_c35262_g2_i2:0.02183062,(Panicoideae_Paniceae-Cenchrinae_Zuloagaea_bulbosa_c63060_g1_i1_134_1711_plus:1e-08,(Panicoideae_Paniceae-Cenchrinae_Stenotaphrum_secundatum_c39211_g1_i1_64_1641_plus:0.051829,(Panicoideae_Paniceae-Cenchrinae_Cenchrus_americanus_Pgl_GLEAN_10022363:0.01254382,Panicoideae_Paniceae-Cenchrinae_Cenchrus_purpureus_c53113_g1_i2_3_1577_plus:0.02336942)92:0.03102149)68:0.00777787)16:1e-08)11:3e-07)46:0.00703537)9:0.00733089)0:5.1e-07)17:0.00715592)23:0.00732217)2:5.3e-07)4:0.0072092)19:0.02346428)16:0.01832053)9:0.00438845)38:0.0438199)47:0.011636795);
```
