## Supplemental Figures, Tables & Datasets for "Widespread lateral gene transfer among grasses": Zea_mays_Zm00001d053171.tree

```
(Panicoideae_Tristachyideae_Danthoniopsis_dinteri_c32128_g4_i1_2_4060_plus:0.23377326,((Panicoideae_Andropogoneae_Arundinella_hookeri_c50547_g1_i1_2_601_plus:0.08027276,(Panicoideae_Paniceae_Alloteropsis_semialata_ASEM_AUS1_45285RA:0.08719641,(Panicoideae_Andropogoneae_Sorghum_bicolor_SORBI_005G118800.1:1e-07,(Panicoideae_Andropogoneae_Sorghum_bicolor_SORBI_005G118800.2:1e-08,Panicoideae_Andropogoneae_Sorghum_bicolor_SORBI_005G118800.3:2e-08)54:6e-08):0.07506737)100:0.04276633)100:0.08406176,(Panicoideae_Paniceae_Acroceras_zizanioides_AZIZ_c33921_g1_i1:0.0958144,(Panicoideae_Paniceae_Lasiacis_sorghoidea_c51598_g1_i1:0.08260229,((Panicoideae_Paspaleae_Hymenachne_amplexicaulis_c19781_g1_i1:0.02165159,(Panicoideae_Paspaleae_Paspalum_vaginatum_c31144_g1_i2_229_1968_plus:0.04564754,(Panicoideae_Paspaleae_Steinchisma_decipiens_c1399_g1_i1_3_812_plus:0.00298635,Panicoideae_Paspaleae_Steinchisma_sp._c36148_g1_i1:3e-07)100:0.0336398)60:0.00018406)100:0.09834277,((Panicoideae_Paniceae_Alloteropsis_cimicina-ACIM1_c21041_g1_i1:0.07055005,(Panicoideae_Paniceae_Alloteropsis_angusta_AANG4-8_c12396_g1_i1:0.0205355,Panicoideae_Paniceae_Alloteropsis_semialata_RSA5_c21700_g1_i2:0.00241582)100:0.08005417)100:0.04567059,((Panicoideae_Paniceae-Panicinae_Panicum_coloratum_c30462_g2_i1_262_5328_plus:0.04015733,Panicoideae_Paniceae_Digitaria_exilis_c22006_g1_i1_3_1148_plus:0.06988449)100:0.0911216,((Panicoideae_Paniceae-Melinidinae_Urochloa_brizantha_c72274_g1_i3_3_824_plus:0.05863081,Panicoideae_Paniceae-Melinidinae_Urochloa_fusca_c18035_g1_i2_1_1515_plus:0.03836676)100:0.0530524,(((LGT_TARGET_Panicoideae_Andropogoneae_Zea_mays_Zm00001d053171_T001:0.04196076,Panicoideae_Paniceae-Cenchrinae_Zuloagaea_bulbosa_c35304_g1_i2_71_427_plus:0.03374079)100:0.03311759,(Panicoideae_Paniceae-Cenchrinae_Setaria_italica_Si028096m:1.8e-07,(Panicoideae_Paniceae-Cenchrinae_Setaria_italica_Si025873m:6e-08,(Panicoideae_Paniceae-Cenchrinae_Setaria_italica_Si026927m:6.1e-07,(Panicoideae_Paniceae-Cenchrinae_Setaria_viridis_c32229_g1_i3_160_1611_plus:1e-08,Panicoideae_Paniceae-Cenchrinae_Setaria_viridis_c1938_g1_i1_238_5307_minus:4e-08)16:5e-08)10:9e-08)14:9e-08)98:0.02249906)97:0.01340611,(Panicoideae_Paniceae-Cenchrinae_Cenchrus_purpureus_c53542_g5_i4_241_5937_plus:0.03678873,(Panicoideae_Paniceae-Cenchrinae_Cenchrus_purpureus_c86463_g1_i1_1_303_plus:0.05021959,(Panicoideae_Paniceae_Echinochloa_crus-galli_EC_v6.g093632.t1:0.01527393,(Panicoideae_Paniceae_Echinochloa_stagnina_c59402_g1_i1:0.010346,(Panicoideae_Paniceae_Echinochloa_frumentacea_c14216_g1_i1_1_537_plus:0.00683358,(Panicoideae_Paniceae_Echinochloa_esculenta_c78585_g1_i1_1_594_plus:6e-08,(Panicoideae_Paniceae-Cenchrinae_Cenchrus_americanus_Pgl_GLEAN_10027427:0.02217513,Panicoideae_Paniceae_Echinochloa_crus-galli_EC_v6.g096455.t1:0.00376644)17:2.8e-07)41:0.00498798)36:0.00167475)17:2.1e-07)89:0.01316993)94:0.01178944)97:0.0321999)100:0.04213574)100:0.02304002)98:0.01069096)97:0.01318887)97:0.00978532)74:0.00704924)77:0.01719324)100:0.01485954);
```
