## Supplemental Figures, Tables & Datasets for "Widespread lateral gene transfer among grasses": Alloteropsis_semialata_ASEM_AUS1_01504.tree

```
((Pooideae_Triticeae_Triticum_aestivum_TRIAE_CS42_2DL_TGACv1_158137_AA0510110.1:0.00841883,(Pooideae_Triticeae_Triticum_aestivum_TRIAE_CS42_2AL_TGACv1_095868_AA0315310.1:0.00813132,Pooideae_Triticeae_Triticum_urartu_TRIUR3_04958T1:0.00266978):0.01619855)100:0.078847605,((Aristidoideae_Aristideae_Stipagrostis_hirtigluma_c82193_g1_i1:0.06589232,(Aristidoideae_Other_Aristida_congesta_c33240_g1_i1_2_478_plus:0.04277273,Aristidoideae_Other_Aristida_purpurea_c16665_g1_i1_1_474_plus:0.05234992)57:0.03952192)51:0.03139192,((((Panicoideae_Chasmanthieae_Chasmanthium_latifolium_c13367_g1_i1:0.01769635,Panicoideae_Paspaleae_Paspalum_vaginatum_c33450_g1_i2_1_354_plus:2.24e-06)35:0.04716977,((Panicoideae_Andropogoneae_Sorghum_bicolor_SORBI_006G242900:0.04148314,Panicoideae_Andropogoneae_Zea_mays_Zm00001d026471_T001:0.05232996)99:0.05782814,(Panicoideae_Paspaleae_Steinchisma_sp._c36233_g1_i1:0.0281915,(Panicoideae_Paspaleae_Paspalum_fimbriatum_c59963_g1_i1:0.02952851,Panicoideae_Paspaleae_Paspalum_vaginatum_c55130_g1_i1_3_752_plus:0.01349235)97:0.02196784)78:0.02245676)64:0.01639904)34:0.00431606,(((Panicoideae_Paniceae_Echinochloa_stagnina_c44197_g1_i1:0.02372055,Panicoideae_Paniceae_Echinochloa_frumentacea_c27276_g2_i1_2_808_plus:0.03381562)43:0.00507322,(Panicoideae_Paniceae_Echinochloa_crus-galli_EC_v6.g062779.t1:0.00807882,(Panicoideae_Paniceae_Echinochloa_crus-galli_EC_v6.g057111.t1:1e-08,Panicoideae_Paniceae_Echinochloa_crus-galli_EC_v6.g031147.t1:0.0027407)77:0.00987076)54:0.00899482)98:0.03280264,(Panicoideae_Paniceae_Dichanthelium_oligosanthes_Do005123.1_mrna:0.0375701,((Panicoideae_Paniceae-Panicinae_Panicum_vigratum_Pavir.7NG382400.1:0.01726952,Panicoideae_Paniceae-Panicinae_Panicum_miliaceum_c39002_g1_i1_3_1040_plus:0.02074229)100:0.02732588,(Panicoideae_Paniceae_Cyrtococcum_patens_c9733_g1_i1:0.03390269,(Panicoideae_Paniceae_Lasiacis_sorghoidea_c32002_g1_i2:0.04959271,(Panicoideae_Paniceae_Alloteropsis_semialata_MAD1_c28466_g1_i1:0.02999712,Panicoideae_Paniceae_Alloteropsis_angusta_AANG3-3_c23475_g1_i1:0.05893451)100:0.03159568)43:0.00408375)33:1.04e-06)77:0.01002282)40:0.00523488)97:0.03675988)77:0.01356428,(Chloridoideae_Eragrostideae_Eragrostis_tef_maker-scaffold2606-snap-gene-1.23-mRNA-1.mrna1:0.14327103,((Panicoideae_Paspaleae_Paspalum_vaginatum_c31689_g1_i1_3_1115_plus:0.05836313,(Panicoideae_Paspaleae_Steinchisma_sp._c16722_g3_i1:0.03361755,Panicoideae_Paspaleae_Hymenachne_amplexicaulis_c7763_g2_i1:0.02797366)96:0.02014514)78:0.01604149,(Panicoideae_Paniceae_Lasiacis_sorghoidea_c32002_g4_i3:0.0136488,(((Panicoideae_Andropogoneae_Arundinella_hookeri_c28862_g1_i1_2_1051_plus:0.03802194,Panicoideae_Andropogoneae_Arundinella_hirta_c34774_g1_i1_3_911_plus:0.02896864)97:0.01157156,(Panicoideae_Andropogoneae_Zea_mays_Zm00001d002063_T001:0.04789129,(Panicoideae_Andropogoneae_Ischaemum_afrum-1_ShortRead:0.04370351,(Panicoideae_Andropogoneae_Sorghum_bicolor_SORBI_006G242200:0.03536651,((Panicoideae_Andropogoneae_Heteropogon_sp_ShortRead:0.02088852,(Panicoideae_Andropogoneae_Themeda_triandra-Uganda_ShortRead:0.00543239,(Panicoideae_Andropogoneae_Themeda_triandra-SouthAfrica2_ShortRead:1e-08,Panicoideae_Andropogoneae_Themeda_triandra-SouthAfrica1_ShortRead:1.72e-06)32:0.00624105)68:0.01717908)4:2.9e-07,(Panicoideae_Andropogoneae_Dichanthium_aristatum_ShortRead:0.01516715,((Panicoideae_Andropogoneae_Bothriochloa_alta_ShortRead:0.02911404,(Panicoideae_Andropogoneae_Iseilema_membranaceum_ShortRead:0.0078571,(Panicoideae_Andropogoneae_Themeda_triandra-Australia1_ShortRead:6.8e-07,Panicoideae_Andropogoneae_Themeda_triandra-Australia2_ShortRead:1e-08)94:0.01510772)37:0.00492402)2:4e-08,(Panicoideae_Andropogoneae_Heteropogon_triticeus_ShortRead:0.01190499,(LGT_NON-TARGET_Panicoideae_Paniceae-Cenchrinae_Setaria_palmifolia_ShortRead:0.00773039,((LGT_NON-TARGET_Panicoideae_Paniceae-Cenchrinae_Cenchrus_pilosus_ShortRead:0.01074897,LGT_NON-TARGET_Panicoideae_Paniceae-Cenchrinae_Cenchrus_echinatus_ShortRead:0.01796525)71:0.00420898,((LGT_TARGET_Panicoideae_Paniceae_Alloteropsis_semialata_ASEM_AUS1_01504:0.01048106,LGT_NON-TARGET_Panicoideae_Paniceae-Cenchrinae_Setaria_sulcata_ShortRead:0.01733966)61:0.00327262,(LGT_NON-TARGET_Panicoideae_Paniceae-Cenchrinae_Cenchrus_setigerus_ShortRead:0.02202446,LGT_NON-TARGET_Panicoideae_Paniceae-Cenchrinae_Setaria_barbata_ShortRead:0.00254789)10:1.27e-06)7:2.1e-07)39:0.00389438)78:0.0239602)24:0.00725569)1:4e-08)22:0.00512481)16:0.00886028)6:2.06e-06)82:0.00678814)74:0.00920746)100:0.04526216,(((Panicoideae_Paniceae-Cenchrinae_Setaria_barbata_c21900_g3_i1:0.03665843,Panicoideae_Paniceae_Digitaria_ciliaris_c4717_g1_i1:0.05407188)98:0.02636503,((Panicoideae_Paniceae-Melinidinae_Urochloa_fusca_c17851_g1_i1_2_1234_plus:0.02824065,Panicoideae_Paniceae-Melinidinae_Urochloa_brizantha_c67761_g1_i2_3_1550_plus:0.06903037)100:0.04571745,((Panicoideae_Paniceae-Panicinae_Panicum_hallii_Pahal.G02568.1.v2.0:0.00399247,Panicoideae_Paniceae-Panicinae_Panicum_miliaceum_c39002_g2_i1_2_865_plus:0.00270062)94:0.00803357,(Panicoideae_Paniceae-Panicinae_Panicum_queenslandicum_c30501_g1_i1:0.01998301,(Panicoideae_Paniceae-Panicinae_Panicum_vigratum_Pavir.7NG382200.1:0.01335095,Panicoideae_Paniceae-Panicinae_Panicum_vigratum_Pavir.7KG422600.1:0.02298706)36:0.0027695)42:0.00158683)72:0.01213706)35:0.00273136)35:0.00451224,((Panicoideae_Paniceae_Cyrtococcum_patens_c18265_g1_i1:0.05306167,(Panicoideae_Paniceae_Echinochloa_stagnina_c19633_g1_i1:0.02431955,(Panicoideae_Paniceae_Echinochloa_crus-galli_EC_v6.g062778.t1:0.0068204,(Panicoideae_Paniceae_Echinochloa_crus-galli_EC_v6.g057107.t1:0.00718027,(Panicoideae_Paniceae_Echinochloa_crus-galli_EC_v6.g031148.t1:0.01042946,Panicoideae_Paniceae_Echinochloa_esculenta_c28848_g1_i1_76_447_plus:0.00331409)69:0.00890925)51:0.00350353)58:0.00617903)100:0.04419605)44:0.00896782,((Panicoideae_Paniceae_Homopholis_proluta_c11753_g1_i1:0.04653874,Panicoideae_Paniceae_Acroceras_zizanioides_AZIZ_c14810_g1_i1:0.06158836)27:0.0006122,((Panicoideae_Paniceae_Alloteropsis_semialata_ASEM_AUS1_19584:0.02580996,(Panicoideae_Paniceae_Alloteropsis_angusta_AANG3-3_c12358_g3_i1:0.00396135,Panicoideae_Paniceae_Alloteropsis_angusta_AANG4-8_c14560_g2_i1:0.00854979)95:0.01663867)93:0.01299054,(Panicoideae_Paniceae_Alloteropsis_semialata_TAN2_c20724_g3_i1:0.0135211,(Panicoideae_Paniceae_Alloteropsis_semialata_RSA5_c33826_g1_i1:0.00676199,((Panicoideae_Paniceae_Alloteropsis_semialata_RSA3_c34123_g4_i1:0.00245338,Panicoideae_Paniceae_Alloteropsis_semialata_RSA4_c28599_g1_i1:0.00352973)71:0.00334894,(Panicoideae_Paniceae_Alloteropsis_semialata_TPE1_c28744_g1_i1:0.00294423,(Panicoideae_Paniceae_Alloteropsis_semialata_BUR1_c30405_g9_i1:0.00305108,(Panicoideae_Paniceae_Alloteropsis_semialata_ASEM_AUS1_08065:0.00660446,Panicoideae_Paniceae_Alloteropsis_semialata_AUS1-2_c24335_g1_i1:0.00100184)97:0.00278061)71:0.00101422)97:0.00558365)62:0.00237929)70:0.00189605)100:0.01076688)100:0.04762341)10:0.00300853)28:0.00446667)48:0.02108363)15:0.00063493)75:0.02232695)84:0.03659894)47:0.01449017)41:0.02419624)100:0.078847605);
```
