## Supplemental Figures, Tables & Datasets for "Widespread lateral gene transfer among grasses": Alloteropsis_semialata_ASEM_AUS1_01510.tree

```
((Pooideae_Triticeae_Triticum_urartu_TRIUR3_07404T1:0.05338775,Pooideae_Triticeae_Triticum_aestivum_TRIAE_CS42_6BL_TGACv1_499821_AA1592500.1:0.07019298):0.235394,(Danthonioideae_Danthonieae_Danthonia_californica_c42587_g1_i1:0.06611441,(((Panicoideae_Chasmanthieae_Chasmanthium_latifolium_c27803_g1_i1:0.05035669,((Panicoideae_Paniceae_Echinochloa_crus-galli_EC_v6.g091820.t1:0.01632942,(Panicoideae_Paniceae_Echinochloa_crus-galli_EC_v6.g093243.t1:6.2e-07,Panicoideae_Paniceae_Echinochloa_crus-galli_EC_v6.g042144.t1:1e-08)94:0.01241487)99:0.03457389,(Panicoideae_Paniceae_Cyrtococcum_patens_c22912_g1_i1:0.03350471,(Panicoideae_Paniceae_Lasiacis_sorghoidea_c25526_g1_i1:0.01968598,Panicoideae_Paniceae_Acroceras_calcicola_c20881_g1_i1_2_880_plus:0.0245195)52:0.00258842)77:0.00885315)88:0.01145097)54:0.00726111,((Panicoideae_Paspaleae_Steinchisma_sp._c42087_g1_i1:0.05574609,Panicoideae_Paspaleae_Paspalum_vaginatum_c5309_g1_i1_3_614_plus:0.03608823)50:0.01238931,(Panicoideae_Andropogoneae_Themeda_triandra-SouthAfrica1_ShortRead:0.02318495,((LGT_TARGET_Panicoideae_Paniceae_Alloteropsis_semialata_ASEM_AUS1_01510-:0.05062055,Panicoideae_Andropogoneae_Imperata_cylindrica_ShortRead:0.0133891)16:4.1e-07,(Panicoideae_Andropogoneae_Zea_mays_Zm00001d018340_T001:0.0670699,(Panicoideae_Andropogoneae_Sorghum_bicolor_SORBI_004G325300:1e-08,Panicoideae_Andropogoneae_Sorghum_bicolor_SORBI_004G325300.2:1e-08)97:0.02131577)39:0.00857448)71:0.01257876)95:0.02744615)85:0.02979292)48:0.00959838,((Panicoideae_Tristachyideae_Danthoniopsis_dinteri_c25076_g2_i1_110_835_plus:0.06199542,(Chloridoideae_Cynodonteae_Dactyloctenium_aegyptium_c39615_g1_i1:0.04675253,Chloridoideae_Zoysieae_Zoysia_japonica_Zjn_sc00007.1.g02460.1.sm.mkhc:0.09400666)100:0.07151837)39:0.03583512,(((Panicoideae_Paniceae-Melinidinae_Tricholaena_monachne_c42452_g1_i2_112_1668_plus:0.035284,Panicoideae_Paniceae-Melinidinae_Megathyrsus_maximus_c28419_g1_i1_182_781_plus:0.0179276)84:0.014292,(Panicoideae_Paniceae-Cenchrinae_Stenotaphrum_secundatum_c16039_g1_i1_1_411_plus:0.02896375,(Panicoideae_Paniceae-Cenchrinae_Cenchrus_americanus_Pgl_GLEAN_10001490:0.03967066,(Panicoideae_Paniceae-Cenchrinae_Zuloagaea_bulbosa_c62865_g2_i1_1_1203_plus:0.02625387,(Panicoideae_Paniceae-Cenchrinae_Setaria_italica_Si016920m:1e-08,Panicoideae_Paniceae-Cenchrinae_Setaria_viridis_c33099_g1_i2_128_1684_plus:1e-08)99:0.01105801)90:0.00963996)60:0.00449625)81:0.01753853)52:0.00482597,((Panicoideae_Paniceae_Digitaria_californica_c30800_g1_i3_1_1344_plus:0.01801739,Panicoideae_Paniceae_Digitaria_ciliaris_c15094_g1_i1:0.04004401)94:0.02517312,(((Panicoideae_Paniceae_Alloteropsis_semialata_AUS1-2_c31047_g1_i1:0.00733342,Panicoideae_Paniceae_Alloteropsis_semialata_TPE1_c13551_g1_i1:0.00829687)52:0.00452994,(Panicoideae_Paniceae_Alloteropsis_angusta_AANG4-8_c20485_g3_i1:0.02468484,(Panicoideae_Paniceae_Alloteropsis_semialata_RSA4_c16165_g2_i1:1e-08,(Panicoideae_Paniceae_Alloteropsis_semialata_TAN2_c16595_g1_i1:0.00147756,((Panicoideae_Paniceae_Alloteropsis_semialata_RSA3_c30349_g1_i1:0.00147784,Panicoideae_Paniceae_Alloteropsis_semialata_BUR1_c40798_g1_i1:0.00295843)9:7e-08,(Panicoideae_Paniceae_Alloteropsis_semialata_MAD1_c20356_g1_i1:2.3e-07,Panicoideae_Paniceae_Alloteropsis_semialata_TAN1_c25603_g1_i1:0.00321341)14:7e-08)5:6e-08)12:7e-08)95:0.00649139)73:0.00420683)92:0.02121698,(((Panicoideae_Paniceae_Sacciolepis_striata_c41567_g1_i2_1_819_plus:1.9e-07,Panicoideae_Paniceae_Sacciolepis_striata_c13582_g1_i3:0.0019033)100:0.01994162,(Panicoideae_Paniceae_Sacciolepis_indica_c19721_g1_i2_3_1262_plus:0.03933352,Panicoideae_Paniceae_Panicum_trichanthum_c2908_g1_i1_2_1066_plus:0.0239665)43:0.00144682)93:0.02162465,(Panicoideae_Paniceae-Panicinae_Panicum_queenslandicum_c3051_g1_i1:0.00914175,((Panicoideae_Paniceae-Panicinae_Panicum_vigratum_Pavir.1KG529500.1:0.02279845,(Panicoideae_Paniceae-Panicinae_Panicum_vigratum_Pavir.1NG516400.1:0.00144133,Panicoideae_Paniceae-Panicinae_Panicum_vigratum_Pavir.1NG513300.1:0.00300441)100:0.0147516)90:0.01054548,((Panicoideae_Paniceae-Panicinae_Panicum_hallii_Pahal.A03641.1.v2.0:1e-08,Panicoideae_Paniceae-Panicinae_Panicum_hallii_Pahal.A03641.2.v2.0:1e-08)100:0.02286979,(Panicoideae_Paniceae-Panicinae_Panicum_coloratum_c39624_g1_i1_1_414_plus:0.011974,(Panicoideae_Paniceae-Panicinae_Panicum_repens-2_c35890_g1_i1_2_1165_plus:6e-08,Panicoideae_Paniceae-Panicinae_Panicum_repens-1_c28218_g1_i1_220_1131_plus:0.00147996)95:0.01516374)62:0.01604333)32:0.00489222)42:0.00509333)93:0.02159527)32:0.00200203)19:0.00146022)33:0.00530672)76:0.01695085)32:0.01085804)80:0.04431029)100:0.0490585);
```
