## Supplemental Figures, Tables & Datasets for "Widespread lateral gene transfer among grasses": Alloteropsis_semialata_ASEM_AUS1_01816.tree

```
((Pooideae_Poeae_Poa_sp._PSSP_c19378_g1_i1:0.02553987,(Pooideae_Brachypodieae_Brachypodium_distachyon_BDI1G27027.1:0.08632447,(Pooideae_Triticeae_Triticum_aestivum_TRIAE_CS42_2BS_TGACv1_148069_AA0490320.1:0.0134296,(Pooideae_Triticeae_Hordeum_vulgare_HORVU2Hr1G055380.4:0.04805458,(Pooideae_Triticeae_Triticum_aestivum_TRIAE_CS42_2DS_TGACv1_177335_AA0574010.1:1e-08,(Pooideae_Triticeae_Aegilops_tauschii_EMT33178:2.5e-07,(Pooideae_Triticeae_Triticum_aestivum_TRIAE_CS42_2AS_TGACv1_114728_AA0369170.1:0.00324597,Pooideae_Triticeae_Triticum_urartu_TRIUR3_27276T1:0.00662968)80:0.00667895):2.5e-07)18:6.9e-07)46:0.0102921)36:0.02692277)62:0.03292739)71:0.14405133,((Micrairoideae_Eriachneae_Eriachne_aristidea_c52728_g1_i1_258_4073_plus:0.0884646,Danthonioideae_Danthonieae_Danthonia_californica_c27387_g1_i1:0.06773649)24:4.2e-06,(((Chloridoideae_Cynodonteae_Dactyloctenium_aegyptium_c24111_g1_i1:0.10316813,(Chloridoideae_Eragrostideae_Eragrostis_tef_m.82181:0.07241941,Chloridoideae_Cynodonteae_Oropetium_thomaeum_20150105_13381A:0.10146729)78:0.02876231)95:0.07279668,(Aristidoideae_Aristideae_Stipagrostis_hirtigluma_c53589_g1_i1:0.06258122,(Aristidoideae_Other_Aristida_congesta_c32827_g1_i1_3_3905_plus:0.01513834,Aristidoideae_Other_Aristida_purpurea_c72540_g1_i3_3_3938_plus:0.01116668)100:0.08263996)57:0.01672981)29:0.00536153,((Panicoideae_Tristachyideae_Danthoniopsis_dinteri_c8060_g1_i1_138_3971_plus:0.01530042,Oryzoideae_Oryzeae_Oryza_brachyantha_OB07G21010.1:0.12151597)27:0.0816395,((((Panicoideae_Paspaleae_Paspalum_fimbriatum_c32815_g1_i1:0.02520664,Panicoideae_Paspaleae_Paspalum_vaginatum_c16601_g1_i1_197_4015_plus:0.01732336)100:0.03710595,(Panicoideae_Paspaleae_Hymenachne_amplexicaulis_c34840_g1_i1:0.02643162,(Panicoideae_Paspaleae_Steinchisma_sp._c22904_g1_i1:2e-08,Panicoideae_Paspaleae_Steinchisma_decipiens_c13511_g1_i1_1_3447_plus:2e-08)100:0.02377723)99:0.02869971)96:0.01762567,((Panicoideae_Andropogoneae_Arundinella_hirta_c60103_g1_i1_3_3515_plus:0.01815124,Panicoideae_Andropogoneae_Arundinella_hookeri_c27478_g1_i2_188_4045_plus:0.02010204)94:0.02610244,(Panicoideae_Andropogoneae_Dichanthium_sericeum_c19835_g1_i1_2_3451_plus:0.06113977,(Panicoideae_Andropogoneae_Sorghum_bicolor_SORBI_002G309600:0.01850508,(Panicoideae_Andropogoneae_Zea_mays_Zm00001d006438_T001:0.03744639,Panicoideae_Andropogoneae_Zea_mays_Zm00001d021553_T001:0.03090342)10:3.6e-07)26:0.01306956)75:0.01763681)98:0.03259767)90:0.01017084,(((Panicoideae_Paniceae_Homopholis_proluta_c16024_g1_i1:2e-08,Panicoideae_Paniceae_Homopholis_proluta_c21957_g1_i2_3_3398_plus:2e-08)99:0.0147646,(Panicoideae_Paniceae_Dichanthelium_oligosanthes_Do019695.1_mrna:0.0035871,(Panicoideae_Paniceae_Dichanthelium_clandestinum_Contig_8322:0.00496813,Panicoideae_Paniceae_Dichanthelium_scoparium_c24876_g1_i1_3_3392_plus:2.1e-07)42:2.1e-07)98:0.04093143)15:0.00465956,(Panicoideae_Paniceae_Panicum_pygmaeum_c31115_g1_i1:0.0300309,(Panicoideae_Paniceae_Acroceras_zizanioides_AZIZ_c34256_g1_i1:0.04723979,(((Panicoideae_Paniceae-Cenchrinae_Setaria_viridis_c3589_g1_i1_3_3620_minus:1e-08,(Panicoideae_Paniceae-Cenchrinae_Setaria_italica_Si028712m:2e-08,((Panicoideae_Paniceae-Cenchrinae_Stenotaphrum_secundatum_c8140_g1_i2_3_3413_plus:0.03384773,(Panicoideae_Paniceae-Cenchrinae_Cenchrus_americanus_Pgl_GLEAN_10013930:0.01357055,Panicoideae_Paniceae-Cenchrinae_Cenchrus_purpureus_c54668_g1_i1_1_3486_plus:0.01312992)97:0.02004729)27:0.00166426,(Panicoideae_Paniceae-Cenchrinae_Setaria_barbata_c35393_g1_i1:0.03022473,(LGT_NON-TARGET_Panicoideae_Paniceae_Alloteropsis_semialata_TAN1_c33029_g1_i7:0.00751464,(LGT_TARGET_Panicoideae_Paniceae_Alloteropsis_semialata_ASEM_AUS1_01816-:0.00969725,LGT_NON-TARGET_Panicoideae_Paniceae_Alloteropsis_semialata_AUS1-2_c26064_g1_i3:1e-08)79:0.00458441)100:0.05041382)43:0.00541059)42:0.00280813)11:1e-08)98:0.03868237,((Panicoideae_Paniceae_Sacciolepis_indica_c16101_g1_i2_2_3487_plus:0.04162674,(Panicoideae_Paniceae_Cyrtococcum_patens_c32835_g1_i1_3_3377_plus:0.006602,Panicoideae_Paniceae_Cyrtococcum_patens_c44243_g1_i1:0.01003664)77:0.01017721)1:4e-07,(Panicoideae_Paniceae_Panicum_trichanthum_c29249_g1_i1_2_3313_plus:0.02562748,((Panicoideae_Paniceae-Melinidinae_Tricholaena_monachne_c50320_g1_i1_2_3487_plus:0.03104492,(Panicoideae_Paniceae-Melinidinae_Megathyrsus_maximus_c35289_g1_i2_3_3437_plus:0.0234791,(Panicoideae_Paniceae-Melinidinae_Urochloa_brizantha_c71528_g1_i3_1_3921_plus:0.04410994,Panicoideae_Paniceae-Melinidinae_Urochloa_fusca_c18696_g1_i1_158_3973_plus:0.02677989)55:0.00158489)77:0.01028752)86:0.01384134,(Panicoideae_Paniceae_Digitaria_exilis_c41268_g1_i1_2_3397_plus:0.02592454,(Panicoideae_Paniceae_Digitaria_californica_c39889_g1_i3_1_3228_plus:0.00665454,(Panicoideae_Paniceae_Anthephora_pubescens_c46043_g2_i1_3_3593_plus:0.00854347,(Panicoideae_Paniceae_Digitaria_pentzii_c52235_g1_i1_2_3454_plus:0.00564845,Panicoideae_Paniceae_Digitaria_ciliaris_c31597_g2_i2:0.00281412)22:1.7e-07)100:0.04463681)68:0.00886958)99:0.03043559)8:3.6e-07)11:0.00500204)1:0.00512937)0:2.1e-07,(((Panicoideae_Paniceae_Sacciolepis_striata_c49416_g1_i1_2_3433_plus:0.00241834,Panicoideae_Paniceae_Sacciolepis_striata_c26565_g1_i1:0.00288958)100:0.04238206,(Panicoideae_Paniceae_Alloteropsis_cimicina-ACIM1_c26239_g1_i1:0.02628672,Panicoideae_Paniceae_Alloteropsis_cimicina_c29960_g1_i2_3_3377_plus:0.01674044)94:0.01700122)30:0.01200639,((Panicoideae_Paniceae_Oplismenus_burmannii_c11797_g1_i1_1_3453_plus:0.04700275,(Panicoideae_Paniceae_Acroceras_calcicola_c14630_g1_i1_1_3360_plus:0.03783647,(Panicoideae_Paniceae-Panicinae_Panicum_vigratum_Pavir.2NG499900.1:0.03269185,((Panicoideae_Paniceae-Panicinae_Panicum_queenslandicum_c20740_g2_i1:0.01118477,Panicoideae_Paniceae-Panicinae_Panicum_vigratum_Pavir.2KG446400.1:0.02327632)66:0.00850626,((Panicoideae_Paniceae-Panicinae_Panicum_coloratum_c31697_g1_i1_3_3491_plus:0.00546168,Panicoideae_Paniceae-Panicinae_Panicum_repens-1_c46513_g1_i1_2_3451_plus:0.00611334)100:0.02285487,(Panicoideae_Paniceae-Panicinae_Panicum_miliaceum_c46913_g3_i1_2_3562_plus:0.00601786,(Panicoideae_Paniceae-Panicinae_Panicum_capillare_c13127_g1_i1_1_3486_plus:0.00841263,Panicoideae_Paniceae-Panicinae_Panicum_hallii_Pahal.B04007.1.v2.0:0.00277231)94:0.02023576)75:0.01443605)65:0.00323574)44:1.5e-07)71:0.01234851)12:0.00510903)0:2.9e-07,(((Panicoideae_Paniceae_Neurachne_alopecuroidea_c57679_g1_i1_3_3470_plus:0.01514414,Panicoideae_Paniceae_Paraneurachne_muelleri_c36182_g1_i2_489_3467_plus:0.02963397)100:0.04771439,(Panicoideae_Paniceae_Echinochloa_crus-galli_EC_v6.g011045.t1:0.01476739,((Panicoideae_Paniceae_Echinochloa_stagnina_c33220_g1_i1:0.02589618,Panicoideae_Paniceae_Echinochloa_esculenta_c54752_g1_i1_244_4008_plus:1.5e-07)27:1.3e-07,(Panicoideae_Paniceae_Echinochloa_crus-galli_EC_v6.g030239.t1:1.9e-07,Panicoideae_Paniceae_Echinochloa_frumentacea_c53089_g1_i8_566_3610_plus:0.00847431)20:0.0028016)56:0.00535242)93:0.01806634)60:0.00877185,(Panicoideae_Paniceae_Alloteropsis_angusta_AANG3-3_c14269_g1_i1:0.03115584,(Panicoideae_Paniceae_Alloteropsis_semialata_TPE1_c28532_g1_i1:6.9e-07,(Panicoideae_Paniceae_Alloteropsis_semialata_MAD1_c32979_g1_i1:1e-08,(Panicoideae_Paniceae_Alloteropsis_semialata_RSA4_c37975_g1_i1:1e-08,((Panicoideae_Paniceae_Alloteropsis_semialata_TAN4_c20526_g1_i8:1e-08,Panicoideae_Paniceae_Alloteropsis_semialata_RSA3_c33294_g1_i1:0.00276032)1:1.5e-07,(Panicoideae_Paniceae_Alloteropsis_semialata_TAN4_c20526_g5_i1:1.5e-07,(Panicoideae_Paniceae_Alloteropsis_semialata_RSA5_c26923_g1_i1:0.00276193,(Panicoideae_Paniceae_Alloteropsis_semialata_AUS116980:1e-08,(Panicoideae_Paniceae_Alloteropsis_semialata_BUR1_c26476_g1_i1:0.00277227,Panicoideae_Paniceae_Alloteropsis_semialata_TAN2_c32518_g1_i1:0.00277357)5:8e-08)2:1e-08)1:1.1e-07)1:2.9e-07)0:1.3e-07)1:1.7e-07)21:0.00375838)83:0.01164874)91:0.02065857)20:0.00280662)1:4.4e-07)0:0.00265668)25:0.00323267)34:0.0054283)27:0.00569004)85:0.02475582)91:0.04604101)29:0.02195561)15:0.00706733)100:0.03112478);
```
