## Supplemental Figures, Tables & Datasets for "Widespread lateral gene transfer among grasses": Alloteropsis_semialata_ASEM_AUS1_03523.tree

```
(((Panicoideae_Paniceae_Echinochloa_crus-galli_EC_v6.g045006.t1:0.1262012,(Chloridoideae_Eragrostideae_Eragrostis_tef_maker-scaffold7838-augustus-gene-1.19-mRNA-1.mrna1:0.02555026,Chloridoideae_Eragrostideae_Eragrostis_tef_maker-scaffold3832-snap-gene-0.18-mRNA-1.mrna1:0.01497175):0.08667141)100:0.08398334,(Chloridoideae_Cynodonteae_Oropetium_thomaeum_20150105_08306A:0.15260804,(Chloridoideae_Zoysieae_Zoysia_japonica_Zjn_sc00051.1.g02940.1.sm.mk:0.12317145,Chloridoideae_Zoysieae_Zoysia_japonica_Zjn_sc00132.1.g00270.1.sm.mk:0.05533055)95:0.04896441)98:0.05555855)100:0.02229054,((Panicoideae_Andropogoneae_Sorghum_bicolor_SORBI_002G019000:0.0584228,(Panicoideae_Andropogoneae_Zea_mays_Zm00001d007973_T001:0.08015907,(Panicoideae_Andropogoneae_Zea_mays_Zm00001d018716_T001:0.05439465,(Panicoideae_Andropogoneae_Sorghum_bicolor_SORBI_002G0192001:0.02987537,Panicoideae_Andropogoneae_Sorghum_bicolor_SORBI_002G019100:0.01407436)100:0.03688762)61:0.00890553)38:0.0056863)100:0.04984392,((Panicoideae_Andropogoneae_Sorghum_bicolor_SORBI_008G054100:0.03722085,(Panicoideae_Andropogoneae_Dichanthium_sericeum_c36948_g1_i1_3_485_plus:0.0756221,(Panicoideae_Andropogoneae_Zea_mays_Zm00001d018700_T001:0.07099813,(LGT_TARGET_Panicoideae_Paniceae_Alloteropsis_semialata_ASEM_AUS1_03523:0.03882851,Panicoideae_Andropogoneae_Zea_mays_Zm00001d018701_T001:0.05180977)59:0.00985267)44:0.0106303)32:0.00530317)98:0.03662171,((Panicoideae_Paspaleae_Paspalum_fimbriatum_c14036_g1_i2:0.14161499,(Panicoideae_Paniceae_Echinochloa_crus-galli_EC_v6.g097710.t1:0.00786264,(Panicoideae_Paniceae_Echinochloa_crus-galli_EC_v6.g097709.t1:1.13e-06,Panicoideae_Paniceae_Echinochloa_crus-galli_EC_v6.g021104.t1:2.5e-07)81:0.00409946)100:0.11297922)26:0.00715121,((Panicoideae_Paniceae-Panicinae_Panicum_hallii_Pahal.J01976.1.v2.0:0.05164993,Panicoideae_Paniceae-Cenchrinae_Setaria_italica_Si031974m:0.05122362)85:0.04377934,(((Panicoideae_Paniceae-Cenchrinae_Setaria_italica_Si029293m:0.01726117,(Panicoideae_Paniceae-Cenchrinae_Cenchrus_americanus_Pgl_GLEAN_10014436:0.02645951,Panicoideae_Paniceae-Cenchrinae_Cenchrus_purpureus_c78954_g1_i1_1_384_plus:0.00701079)99:0.0259802)100:0.07508072,(Panicoideae_Paniceae-Panicinae_Panicum_vigratum_Pavir.J660700.1:0.01652171,(Panicoideae_Paniceae-Panicinae_Panicum_hallii_Pahal.J01975.1.v2.0:0.02413641,Panicoideae_Paniceae-Panicinae_Panicum_vigratum_Pavir.5KG024000.1:4.9e-07)57:0.00998942)61:0.01932694)26:0.01028873,(((Panicoideae_Paniceae_Dichanthelium_acuminatum_ShortRead:0.00392839,Panicoideae_Paniceae_Dichanthelium_oligosanthes_Do024434.1_mrna:0.0126373)98:0.03065303,(Panicoideae_Paniceae_Acroceras_zizanioides_AZIZ_c26461_g2_i1:0.05042554,Panicoideae_Paniceae_Alloteropsis_semialata_ASEM_AUS1_32144:0.03075911)32:0.00909944)30:0.01101632,(Panicoideae_Paniceae_Cyrtococcum_patens_c1608_g1_i1:0.08472114,((Panicoideae_Paniceae_Homopholis_proluta_c1375_g2_i1:0.03633131,(Panicoideae_Paniceae_Homopholis_proluta_c1375_g1_i1:0.04160724,(Panicoideae_Paniceae_Panicum_trichanthum_c34332_g1_i1_3_536_plus:0.07389542,Panicoideae_Paniceae_Paraneurachne_muelleri_c11447_g1_i1_1_582_plus:0.03918787)94:0.03980214)15:0.00027589)18:0.01713786,(((Panicoideae_Paniceae_Dichanthelium_clandestinum_Contig_4563:0.0032352,Panicoideae_Paniceae_Dichanthelium_scoparium_c20916_g1_i1_3_743_plus:0.00748184)98:0.06097213,((Panicoideae_Paniceae_Echinochloa_crus-galli_EC_v6.g100567.t1:1e-08,Panicoideae_Paniceae_Echinochloa_crus-galli_EC_v6.g100569.t1:0.036127)84:0.06484276,(Panicoideae_Paniceae_Echinochloa_crus-galli_EC_v6.g100568.t1:3.6e-07,((Panicoideae_Paniceae_Echinochloa_crus-galli_EC_v6.g097711.t1:0.01857061,Panicoideae_Paniceae_Echinochloa_stagnina_c28231_g1_i1:0.02956255)87:0.0283705,(Panicoideae_Paniceae_Echinochloa_esculenta_c39811_g1_i1_2_1075_plus:1.79e-06,Panicoideae_Paniceae_Echinochloa_crus-galli_EC_v6.g107125.t1:0.01183296)47:0.00980951)73:0.03972029)89:0.07643085)46:0.04580546)21:0.01834376,((Panicoideae_Paniceae_Alloteropsis_angusta_AANG3-3_c10482_g1_i2:0.00192543,Panicoideae_Paniceae_Alloteropsis_angusta_AANG4-8_c20762_g1_i12:0.00966171)100:0.06631117,(Panicoideae_Paniceae_Alloteropsis_semialata_TAN1_c25320_g1_i1:0.01266552,(Panicoideae_Paniceae_Alloteropsis_semialata_TAN2_c30931_g1_i1:0.01227726,(Panicoideae_Paniceae_Alloteropsis_semialata_RSA4_c35934_g1_i1:0.01186772,(Panicoideae_Paniceae_Alloteropsis_semialata_RSA5_c18504_g1_i1:0.01074157,(Panicoideae_Paniceae_Alloteropsis_semialata_RSA3_c26587_g1_i1:0.00391237,(Panicoideae_Paniceae_Alloteropsis_semialata_BUR1_c26094_g1_i1:1e-08,(Panicoideae_Paniceae_Alloteropsis_semialata_ASEM_AUS1_24613:1e-08,(Panicoideae_Paniceae_Alloteropsis_semialata_AUS1-2_c25836_g1_i1:0.0078996,Panicoideae_Paniceae_Alloteropsis_semialata_TPE1_c18539_g1_i1:2.5e-07)4:2.9e-07)4:1e-08)14:0.00195903)14:0.00198207)15:1.6e-07)40:0.00565365)32:0.00050816)70:0.0111194)72:0.02467629)11:0.00771964)13:0.02203006)13:0.00642886)5:0.00413618)6:0.01329105)21:0.00919453)14:0.01359948)16:0.01561623)66:0.02229054);
```
