## Supplemental Figures, Tables & Datasets for "Widespread lateral gene transfer among grasses": Alloteropsis_semialata_ASEM_AUS1_05850.tree

```
(((Pooideae_Brachypodieae_Brachypodium_distachyon_BDI5G21800.1:0.19649247,Pooideae_Triticeae_Triticum_aestivum_TRIAE_CS42_2AL_TGACv1_094864_AA0304160.1:0.19782518)99:0.07531996,(Oryzoideae_Oryzeae_Oryza_brachyantha_OB04G32200.1:0.11562587,((Oryzoideae_Oryzeae_Oryza_punctata_OPUNC04G22790.1:0.00213653,(Oryzoideae_Oryzeae_Oryza_meridionalis_OMERI04G20940.1:0.01696508,(Oryzoideae_Oryzeae_Oryza_longistaminata_KN539342.1_FGT010:0.01067396,(Oryzoideae_Oryzeae_Oryza_indica_BGIOSGA017125TA:0.00148424,Oryzoideae_Oryzeae_Oryza_sativa_OS04T061580001:1e-08):0.01048399)100:0.0157296)97:0.275103)100:0.02285695,((Oryzoideae_Oryzeae_Oryza_sativa_OS04T061570001:0.0127659,Oryzoideae_Oryzeae_Oryza_meridionalis_OMERI04G20940.2:0.00636722)85:0.0009916,((Oryzoideae_Oryzeae_Oryza_indica_BGIOSGA017124TA:0.00373109,Oryzoideae_Oryzeae_Oryza_glaberrima_ORGLA04G0223500.1:0.00373023)15:7e-08,(Oryzoideae_Oryzeae_Oryza_nivara_ONIVA04G24350.1:0.00383269,(Oryzoideae_Oryzeae_Oryza_longistaminata_KN539342.1_FGT008:0.00372982,(Oryzoideae_Oryzeae_Oryza_glumipatula_OGLUM04G25170.1:0.00270798,(Oryzoideae_Oryzeae_Oryza_rufipogon_ORUFI04G26910.1:1e-08,Oryzoideae_Oryzeae_Oryza_barthii_OBART04G25720.1:7e-08)56:7e-08)87:0.00694015)10:6e-08)2:7e-08)27:0.00138336)78:0.04223989)36:0.03488373)86:0.09528789)100:0.02461765,(Micrairoideae_Eriachneae_Eriachne_aristidea_c35841_g1_i1_1_504_plus:0.18432728,(((Aristidoideae_Other_Aristida_congesta_c35502_g1_i1_2_2749_plus:0.08180622,Aristidoideae_Aristideae_Stipagrostis_hirtigluma_c53939_g1_i1:0.04794702)100:0.06142655,(Danthonioideae_Danthonieae_Danthonia_californica_c19271_g1_i1:0.09844921,(Chloridoideae_Eragrostideae_Eragrostis_tef_snap_masked-C8404861-abinit-gene-0.1-mRNA-1.mrna1:0.1705882,(Chloridoideae_Zoysieae_Zoysia_japonica_Zjn_sc00023.1.g03170.1.sm.mkhc:0.06423301,(Chloridoideae_Cynodonteae_Oropetium_thomaeum_20150105_01691A:0.09697497,Chloridoideae_Cynodonteae_Dactyloctenium_aegyptium_c14651_g1_i1:0.11725383)25:0.01154207)31:0.00705409)97:0.03516209)85:0.02462351)57:0.0156217,(Panicoideae_Chasmanthieae_Chasmanthium_latifolium_c23244_g1_i1:0.05896145,(((Panicoideae_Paspaleae_Paspalum_fimbriatum_c6024_g1_i1:0.02303912,Panicoideae_Paspaleae_Paspalum_vaginatum_c36441_g1_i2_936_2957_plus:0.01806167)100:0.05137989,(Panicoideae_Paspaleae_Hymenachne_amplexicaulis_c34871_g1_i1:0.04078555,(Panicoideae_Paspaleae_Steinchisma_sp._c18167_g1_i1:0.00249909,Panicoideae_Paspaleae_Steinchisma_decipiens_c23621_g1_i1_2_2668_plus:0.00124178)100:0.05557557)97:0.0204153)100:0.07050414,((Panicoideae_Andropogoneae_Arundinella_hookeri_c36945_g2_i1_248_3370_plus:0.07941482,(Panicoideae_Andropogoneae_Zea_mays_Zm00001d002316_T001:0.08488685,(Panicoideae_Andropogoneae_Zea_mays_Zm00001d026300_T001:0.07721256,(Panicoideae_Andropogoneae_Dichanthium_sericeum_c28355_g1_i1_1_2457_plus:0.05810612,Panicoideae_Andropogoneae_Sorghum_bicolor_SORBI_006G215000:0.0589196)90:0.0225321)57:0.00741836)60:0.01529358)99:0.0653026,(((Panicoideae_Paniceae_Amphicarpum_muhlenbergianum_ShortRead:0.03982133,(Panicoideae_Paniceae_Panicum_pygmaeum_c29150_g1_i1:0.05102095,(Panicoideae_Paniceae_Acroceras_zizanioides_AZIZ_c31021_g1_i1:0.05410066,((Panicoideae_Paniceae_Oplismenus_burmannii_c24690_g1_i1_2_2239_plus:0.01380169,Panicoideae_Paniceae_Oplismenus_hirtellus_ShortRead:0.01514322)99:0.05846652,(Panicoideae_Paniceae_Acroceras_calcicola_c21903_g1_i1_2_2260_plus:0.05459653,(Panicoideae_Paniceae_Lasiacis_sorghoidea_c33178_g1_i1:0.04812657,Panicoideae_Paniceae_Cyrtococcum_patens_c40359_g1_i1:0.04866844)67:0.00331117)61:0.00603363)94:0.02021012)34:0.00262115)38:1.89e-05)4:0.0092097,((Panicoideae_Paniceae_Dichanthelium_oligosanthes_Do008794.1_mrna:0.01491912,(Panicoideae_Paniceae_Dichanthelium_clandestinum_Contig_8245:0.0085858,Panicoideae_Paniceae_Dichanthelium_scoparium_c42689_g1_i1_1_2517_plus:0.00572423)70:0.00451586)100:0.04270518,((Panicoideae_Paniceae_Echinochloa_crus-galli_EC_v6.g030429.t1:0.02106251,(Panicoideae_Paniceae_Echinochloa_frumentacea_c47924_g1_i2_1_2100_plus:0.03512156,((Panicoideae_Paniceae_Echinochloa_crus-galli_EC_v6.g073434.t1:0.00953464,Panicoideae_Paniceae_Echinochloa_esculenta_c21350_g1_i1_1_306_plus:0.01391171)89:0.0210832,(Panicoideae_Paniceae_Echinochloa_crus-galli_EC_v6.g019074.t1:0.01359144,Panicoideae_Paniceae_Echinochloa_stagnina_c32353_g1_i1:0.02248854)36:0.00401246)35:0.00520319)34:0.00144106)100:0.05576573,((Panicoideae_Paniceae_Alloteropsis_cimicina-ACIM1_c8045_g1_i1:1.8e-07,Panicoideae_Paniceae_Alloteropsis_cimicina_c29366_g1_i1_3_2555_plus:0.00695315)100:0.05937001,((Panicoideae_Paniceae_Alloteropsis_semialata_RSA5_c22381_g1_i1:0.01616512,(Panicoideae_Paniceae_Alloteropsis_angusta_AANG4-8_c21658_g1_i1:0.00124352,(Panicoideae_Paniceae_Alloteropsis_angusta_ShortRead:1e-08,Panicoideae_Paniceae_Alloteropsis_angusta_AANG3-3_c12879_g1_i1:6.51e-06)43:0.00250153)100:0.02566529)29:0.00526464,((Panicoideae_Paniceae_Alloteropsis_semialata_TAN2_c11744_g1_i1:0.01056956,Panicoideae_Paniceae_Alloteropsis_semialata_TAN1_c28037_g1_i1:0.00729365)76:0.00708978,(Panicoideae_Paniceae_Alloteropsis_semialata_TAN4_c23687_g1_i1:0.00896438,(Panicoideae_Paniceae_Alloteropsis_semialata_AUS130796:3e-08,(Panicoideae_Paniceae_Alloteropsis_semialata_BUR1_c11904_g1_i1:0.00379633,(Panicoideae_Paniceae_Alloteropsis_semialata_MAD1_c32367_g1_i1:0.00155008,(Panicoideae_Paniceae_Alloteropsis_semialata_RSA3_c24646_g1_i1:0.0037784,(Panicoideae_Paniceae_Alloteropsis_semialata_AUS1-2_c26312_g1_i4:0.00253066,(Panicoideae_Paniceae_Alloteropsis_semialata_RSA4_c28888_g1_i2:1e-08,Panicoideae_Paniceae_Alloteropsis_semialata_TPE1_c28185_g3_i3:0.00252751)91:0.00253073)68:0.0012657)33:0.00124862)4:7e-08)10:3e-08)69:0.00292006)92:0.01026851)67:0.00455294)97:0.0246272)94:0.03555452)28:0.00500907)25:0.0113962)7:0.00711866,(((Panicoideae_Paniceae_Homopholis_proluta_c28403_g1_i1:1e-08,Panicoideae_Paniceae_Homopholis_proluta_c18448_g1_i1_2_1975_plus:0.00190362)100:0.04656884,(Panicoideae_Paniceae_Thyridolepis_xerophila_ShortRead:0.0219845,(Panicoideae_Paniceae_Neurachne_alopecuroidea_c60319_g1_i3_1_2661_plus:0.00967934,Panicoideae_Paniceae_Paraneurachne_muelleri_c36168_g1_i1_2_2620_plus:0.02421544)100:0.05450773)31:0.01445983)20:0.00782559,(((Panicoideae_Paniceae_Sacciolepis_striata_c43594_g1_i1_2_2641_plus:0.04916496,(Panicoideae_Paniceae_Panicum_trichanthum_c24421_g1_i1_3_2417_plus:0.03858155,(Panicoideae_Paniceae_Panicum_bisulcatum_c25515_g2_i1_3_1364_plus:0.01785221,Panicoideae_Paniceae_Sacciolepis_indica_c19646_g1_i1_2_2647_plus:0.04497069)99:0.02211464)29:0.01066678)52:0.01713689,((Panicoideae_Paniceae_Digitaria_exilis_c40013_g1_i2_1428_1955_plus:0.03206424,Panicoideae_Paniceae_Digitaria_californica_c38143_g1_i2_3_2294_plus:0.04101713)63:0.0031058,(Panicoideae_Paniceae_Anthephora_pubescens_c39981_g1_i1_3_2789_plus:0.02171594,(Panicoideae_Paniceae_Digitaria_ciliaris_c28105_g1_i1:0.02602794,Panicoideae_Paniceae_Digitaria_pentzii_c52279_g1_i1_1_2628_plus:0.00750666)92:0.00339333)99:0.01798419)100:0.07203104)8:0.0040868,(((Panicoideae_Paniceae-Panicinae_Panicum_vigratum_Pavir.7KG340800.1:0.01786664,Panicoideae_Paniceae-Panicinae_Panicum_vigratum_Pavir.7NG401300.1:0.05096562)97:0.02288401,(Panicoideae_Paniceae-Panicinae_Panicum_queenslandicum_c11125_g1_i1:0.03085164,((Panicoideae_Paniceae-Panicinae_Panicum_capillare_c14319_g1_i1_2_2638_plus:0.00251967,Panicoideae_Paniceae-Panicinae_Panicum_hallii_Pahal.G02287.1.v2.0:0.01027151)100:0.01079499,(Panicoideae_Paniceae-Panicinae_Panicum_miliaceum_c53641_g1_i1_2_301_plus:0.01676688,(Panicoideae_Paniceae-Panicinae_Panicum_repens-2_c48950_g1_i3_1277_2269_plus:0.02670612,(Panicoideae_Paniceae-Panicinae_Panicum_coloratum_c27419_g1_i1_2_2602_plus:0.00911526,Panicoideae_Paniceae-Panicinae_Panicum_repens-1_c45800_g1_i1_2_2536_plus:0.01175948)95:0.00859847)45:0.0026728)61:0.00443881)86:0.00747007)74:0.00545979)87:0.01135587,((Panicoideae_Paniceae-Melinidinae_Tricholaena_monachne_c44473_g1_i1_1_2625_plus:0.06515173,(Panicoideae_Paniceae-Melinidinae_Urochloa_brizantha_c71485_g1_i1_1773_2882_plus:0.09157673,((Panicoideae_Paniceae-Melinidinae_Megathyrsus_maximus-1_Contig_6986:0.01324351,Panicoideae_Paniceae-Melinidinae_Megathyrsus_maximus_c34932_g1_i2_2_2554_plus:0.01565253)100:0.03833169,(Panicoideae_Paniceae-Melinidinae_Urochloa_plantaginea_c40107_g1_i2_939_2645_plus:0.06692877,(Panicoideae_Paniceae-Melinidinae_Urochloa_reptains_ShortRead:4.41e-06,Panicoideae_Paniceae-Melinidinae_Urochloa_fusca_c8077_g1_i1_1_342_plus:0.01165693)30:0.02876301)30:0.00146148)51:0.01444899)35:0.00455681)87:0.02830023,((Panicoideae_Paniceae-Cenchrinae_Stenotaphrum_secundatum_c27394_g1_i1_1_2619_plus:0.0423641,Panicoideae_Paniceae-Cenchrinae_Paspalidium_geminatum_ShortRead:0.05046174)51:0.00184311,((Panicoideae_Paniceae-Cenchrinae_Zuloagaea_bulbosa_c58800_g1_i1_3_2648_plus:0.07814276,(Panicoideae_Paniceae-Cenchrinae_Setaria_italica_Si009244m:0.0037979,Panicoideae_Paniceae-Cenchrinae_Setaria_viridis_c41256_g1_i1_171_3008_minus:0.00254214)100:0.02547037)62:0.01326609,((Panicoideae_Paniceae-Cenchrinae_Setaria_barbata_c32438_g1_i1:0.01544163,(Panicoideae_Paniceae-Cenchrinae_Setaria_sulcata_ShortRead:0.02914253,(Panicoideae_Paniceae-Cenchrinae_Setaria_palmifolia_ShortRead:0.0230449,Panicoideae_Paniceae-Cenchrinae_Setaria_barbata_ShortRead:1.4e-07)82:0.00810807)63:0.00315827)100:0.03358565,(LGT_TARGET_Panicoideae_Paniceae_Alloteropsis_semialata_ASEM_AUS1_05850:0.02229863,((Panicoideae_Paniceae-Cenchrinae_Cenchrus_pilosus_ShortRead:0.01069641,Panicoideae_Paniceae-Cenchrinae_Cenchrus_echinatus_ShortRead:0.00831954)64:0.00806012,((Panicoideae_Paniceae-Cenchrinae_Cenchrus_americanus_Pgl_GLEAN_10000756:0.01357254,Panicoideae_Paniceae-Cenchrinae_Cenchrus_purpureus_c52490_g1_i1_2_2596_plus:0.00682624)100:0.02413902,(Panicoideae_Paniceae-Cenchrinae_Cenchrus_setigerus_ShortRead:0.02161852,Panicoideae_Andropogoneae_Cymbopogon_citratus_ShortRead:0.01356377)45:0.00707315)47:0.00137844)93:0.01273501)66:0.00948859)24:0.00231566)74:0.01353671)94:0.01897826)62:0.00738597)40:0.00659999)5:0.00689833)11:0.00533315)30:0.00803214)92:0.02795528)100:0.02978517)98:0.03383497)50:0.01989586)95:0.02461765);
```
