## Supplemental Figures, Tables & Datasets for "Widespread lateral gene transfer among grasses": Alloteropsis_semialata_ASEM_AUS1_07324.tree

```
((Pooideae_Triticeae_Triticum_aestivum_TRIAE_CS42_3B_TGACv1_221049_AA0728260.1:0.21470721,(Pooideae_Poeae_Poa_sp._PSSP_c23718_g1_i1:0.17733687,(Oryzoideae_Oryzeae_Oryza_brachyantha_OB04G19950.1:0.19969585,(Oryzoideae_Oryzeae_Leersia_perrieri_LPERR04G09560.1:0.15455118,(Oryzoideae_Oryzeae_Oryza_punctata_OPUNC10G05680.1:0.04740767,(Oryzoideae_Oryzeae_Oryza_glumipatula_OGLUM10G06410.1:0.00204098,(Oryzoideae_Oryzeae_Oryza_meridionalis_OMERI10G04650.1:0.0082788,((Oryzoideae_Oryzeae_Oryza_glaberrima_ORGLA10G0053400.1:0.00183313,Oryzoideae_Oryzeae_Oryza_barthii_OBART10G06520.1:0.00183229)62:0.0009067,((Oryzoideae_Oryzeae_Oryza_indica_BGIOSGA032733-TA:0.00182223,Oryzoideae_Oryzeae_Oryza_nivara_ONIVA11G14390.1:0.00182979):0.00091348,(Oryzoideae_Oryzeae_Oryza_rufipogon_ORUFI10G06960.1:0.00091295,Oryzoideae_Oryzeae_Oryza_sativa_OS10T0341700-01:0.00182562)72:0.00091019)69:6e-08)12:7e-08)14:0.00069888)46:0.04577396)100:0.10086792)100:0.02095098)83:0.05506958)100:0.03464652)76:0.03642205,(((Aristidoideae_Aristideae_Stipagrostis_hirtigluma_c55392_g1_i1:0.10325471,Aristidoideae_Other_Aristida_congesta_c37470_g1_i1_127_2445_plus:0.13532158)61:0.03724216,(Chloridoideae_Cynodonteae_Dactyloctenium_aegyptium_c13829_g1_i1:0.10205693,(Chloridoideae_Eragrostideae_Eragrostis_tef_maker-scaffold5975-augustus-gene-0.43-mRNA-1.mrna1:0.03819693,Chloridoideae_Eragrostideae_Eragrostis_tef_maker-scaffold4685-augustus-gene-0.40-mRNA-1.mrna1:0.0359681)96:0.06759004)93:0.05395837)17:0.00873149,(Micrairoideae_Eriachneae_Eriachne_aristidea_c52972_g1_i4_2_1525_plus:0.23109705,((Chloridoideae_Zoysieae_Zoysia_japonica_Zjn_sc00058.1.g02740.1.am.mk:0.14806427,(Chloridoideae_Cynodonteae_Oropetium_thomaeum_20150105_08607A:0.11567751,(Chloridoideae_Eragrostideae_Eragrostis_tef_maker-scaffold5975-augustus-gene-0.41-mRNA-1.mrna1:0.05121963,(Chloridoideae_Eragrostideae_Eragrostis_tef_maker-scaffold4685-augustus-gene-0.41-mRNA-1.mrna1:0.05591284,Chloridoideae_Eragrostideae_Eragrostis_tef_maker-scaffold826-snap-gene-1.17-mRNA-1.mrna1:0.06504139)83:0.01010278)94:0.05269063)61:0.0124555)85:0.04481922,(Panicoideae_Chasmanthieae_Chasmanthium_latifolium_c25190_g1_i1:0.07048396,((Panicoideae_Paniceae_Echinochloa_crus-galli_EC_v6.g016978.t1:0.02748891,Panicoideae_Paniceae_Echinochloa_crus-galli_EC_v6.g058840.t1:0.03762282)100:0.1822741,((((Panicoideae_Paspaleae_Paspalum_fimbriatum_c18295_g1_i3:0.04325247,Panicoideae_Paspaleae_Paspalum_vaginatum_c35452_g1_i2_1_2385_plus:0.0217384)83:0.04324891,(Panicoideae_Paspaleae_Steinchisma_sp._c17610_g1_i4:0.05810169,(Panicoideae_Paspaleae_Hymenachne_amplexicaulis_c14815_g1_i1:0.03689152,Panicoideae_Paspaleae_Steinchisma_decipiens_c26686_g2_i5_3_1871_plus:0.04191604)100:0.0496968)88:0.01112947)65:0.02041972,(Panicoideae_Tristachyideae_Danthoniopsis_dinteri_c24927_g1_i2_1_1425_plus:0.10435956,((Panicoideae_Andropogoneae_Arundinella_hirta_c55555_g4_i5_71_2380_plus:0.0360716,Panicoideae_Andropogoneae_Arundinella_hookeri_c30208_g2_i3_1439_3499_plus:0.03308232)92:0.01605576,(Panicoideae_Andropogoneae_Dichanthium_sericeum_c18987_g1_i4_3_1370_plus:0.05803011,(Panicoideae_Andropogoneae_Themeda_quadrivalvis_ShortRead:0.05041032,(((Panicoideae_Andropogoneae_Sorghum_bicolor_SORBI_006G080800.1:1e-08,Panicoideae_Andropogoneae_Sorghum_bicolor_SORBI_006G080800.2:6e-08)100:0.04801546,(LGT_TARGET_Panicoideae_Paniceae_Alloteropsis_semialata_ASEM_AUS1_07324-:0.01566165,((Panicoideae_Andropogoneae_Themeda_triandra-Uganda_ShortRead:3.9e-07,Panicoideae_Andropogoneae_Themeda_triandra-SouthAfrica1_ShortRead:0.00333932)92:0.01467243,(Panicoideae_Andropogoneae_Themeda_triandra-SouthAfrica2_ShortRead:0.00353259,(Panicoideae_Andropogoneae_Themeda_sp_ShortRead:1.9e-07,Panicoideae_Andropogoneae_Themeda_triandra-Australia1_ShortRead:8e-08)92:0.00472433)76:0.00823295)68:0.01096287)93:0.03619369)32:0.00919112,(Panicoideae_Andropogoneae_Zea_mays_Zm00001d003676_T001:0.09122477,(((Panicoideae_Andropogoneae_Sorghum_bicolor_SORBI_006G080700:0.02942491,LGT_TARGET_Panicoideae_Paniceae_Alloteropsis_semialata_ASEM_AUS1_07326-:0.05734354)64:0.0172813,(Panicoideae_Andropogoneae_Sorghum_bicolor_SORBI_006G080600:0.04213561,(Panicoideae_Andropogoneae_Themeda_triandra-SouthAfrica2_ShortRead_4:0.01258774,(LGT_TARGET_Panicoideae_Paniceae_Alloteropsis_semialata_ASEM_AUS1_26622-:6e-07,Panicoideae_Andropogoneae_Themeda_triandra-Australia1_ShortRead_4:0.01556819)89:0.01206163)94:0.0509558)35:0.01238478)17:0.0049432,(Panicoideae_Andropogoneae_Heteropogon_triticeus_ShortRead:0.02216042,((Panicoideae_Andropogoneae_Themeda_triandra-Australia2_ShortRead:0.00551977,(Panicoideae_Andropogoneae_Themeda_sp_ShortRead_3:0.00527614,Panicoideae_Andropogoneae_Themeda_triandra-SouthAfrica2_ShortRead_3:0.00314034)36:2.5e-07)86:0.00827088,(Panicoideae_Andropogoneae_Themeda_quadrivalvis_ShortRead_3:0.01331555,((LGT_TARGET_Panicoideae_Paniceae_Alloteropsis_semialata_ASEM_AUS1_26621-:0.00169079,Panicoideae_Andropogoneae_Themeda_triandra-Australia1_ShortRead_3:0.00267282)78:0.00708979,(Panicoideae_Andropogoneae_Themeda_triandra-SouthAfrica1_ShortRead_3:0.00558133,Panicoideae_Andropogoneae_Themeda_triandra-Uganda_ShortRead_3:0.00690015)69:0.01153774)62:0.00364909)57:0.00322077)57:0.0133902)93:0.05363792)30:0.0095876)21:0.01017837)11:0.00563098)5:3.7e-07)64:0.03552564)70:0.04305112)62:0.02405204)35:0.01608828,((Panicoideae_Paniceae_Dichanthelium_scoparium_c23507_g2_i2_3_1430_plus:0.02103149,Panicoideae_Paniceae_Dichanthelium_clandestinum_Contig_12895:0.00322786)100:0.04435897,((Panicoideae_Paniceae_Homopholis_proluta_c12552_g1_i1_3_518_plus:2.08e-06,Panicoideae_Paniceae_Homopholis_proluta_c16267_g1_i2:0.00707433)100:0.03749513,((Panicoideae_Paniceae_Oplismenus_burmannii_c34496_g1_i3_3_1397_plus:0.07597023,(Panicoideae_Paniceae_Lasiacis_sorghoidea_c41119_g1_i1:0.0176851,(Panicoideae_Paniceae_Cyrtococcum_patens_c23624_g1_i1:0.06130046,Panicoideae_Paniceae_Acroceras_calcicola_c33890_g1_i1_1_351_plus:0.01692452)74:0.01340273)28:0.00720583)21:0.01257113,(((Panicoideae_Paniceae_Panicum_pygmaeum_c22398_g1_i1:0.03879709,(Panicoideae_Paniceae_Streptostachys_asperifolia_ShortRead:0.04818068,((Panicoideae_Paniceae_Echinochloa_esculenta_c54181_g1_i3_3_1409_plus:0.01565508,(Panicoideae_Paniceae_Echinochloa_crus-galli_EC_v6.g089090.t1:0.00646666,Panicoideae_Paniceae_Echinochloa_crus-galli_EC_v6.g016981.t1:0.00792594)89:0.00866683)81:0.006302,(Panicoideae_Paniceae_Echinochloa_frumentacea_c50749_g1_i6_89_2371_plus:0.01286924,(Panicoideae_Paniceae_Echinochloa_crus-galli_EC_v6.g001093.t1:0.02341516,Panicoideae_Paniceae_Echinochloa_stagnina_c32458_g1_i2:0.01758627)76:0.00918461)38:0.00360168)100:0.02507817)8:0.01759321)2:0.00467995,(Panicoideae_Paniceae_Alloteropsis_semialata_ASEM_AUS1_15918-:0.06908772,((Panicoideae_Paniceae_Alloteropsis_semialata_ASEM_AUS1_32039-:0.02176016,((Panicoideae_Paniceae_Alloteropsis_semialata_RSA5_c23259_g1_i1:0.0038069,Panicoideae_Paniceae_Alloteropsis_angusta_AANG4-8_c13123_g2_i1:0.00575846)71:0.01432076,(Panicoideae_Paniceae_Alloteropsis_semialata_TAN1_c28407_g1_i1:0.00547933,Panicoideae_Paniceae_Alloteropsis_cimicina_c5110_g1_i1_2_490_plus:0.045527)23:0.0072286)17:0.00368522)14:0.00259042,((Panicoideae_Paniceae_Alloteropsis_angusta_AANG3-3_c13105_g1_i1:0.01446652,Panicoideae_Paniceae_Alloteropsis_angusta_AANG4-8_c13123_g1_i1:0.01410485)95:0.02094908,((Panicoideae_Paniceae_Alloteropsis_semialata_ASEM_AUS1_32038-:0.00159438,Panicoideae_Paniceae_Alloteropsis_semialata_RSA3_c13439_g1_i1:0.0122802)74:0.00755798,(Panicoideae_Paniceae_Alloteropsis_semialata_BUR1_c29860_g1_i2:0.00925942,(Panicoideae_Paniceae_Alloteropsis_semialata_TPE1_c27513_g1_i3:0.00993971,(Panicoideae_Paniceae_Alloteropsis_semialata_TAN4_c20505_g1_i1:0.00481246,(Panicoideae_Paniceae_Alloteropsis_semialata_RSA4_c38734_g2_i1:7e-07,Panicoideae_Paniceae_Alloteropsis_semialata_TAN2_c32439_g2_i4:0.0001491)11:0.00426963)11:0.00325005)6:0.00105296)29:0.00410152)63:0.00834782)26:0.00692814)10:0.00544229)53:0.02984201)6:0.00754566,(((Panicoideae_Paniceae_Digitaria_californica_c31359_g3_i1_1_1515_plus:0.0326111,(Panicoideae_Paniceae_Anthephora_pubescens_c48657_g1_i1_146_2416_plus:0.02910138,(Panicoideae_Paniceae_Digitaria_pentzii_c50211_g1_i2_3_647_plus:0.02052273,Panicoideae_Paniceae_Digitaria_ciliaris_c25580_g1_i1:0.01828956)94:0.01241799)99:0.01468334)97:0.03492544,((Panicoideae_Paniceae_Neurachne_alopecuroidea_c55984_g1_i5_315_1457_plus:0.02386427,Panicoideae_Paniceae_Paraneurachne_muelleri_c36468_g1_i4_3_1643_plus:0.02691415)100:0.02963755,((Panicoideae_Paniceae_Sacciolepis_striata_c46232_g1_i4_1_867_plus:0.04913096,Panicoideae_Paniceae_Panicum_trichanthum_c26738_g2_i1_1_711_plus:0.07528128)79:0.02219782,(Panicoideae_Paniceae_Sacciolepis_striata_c23846_g1_i2:0.05680106,(Panicoideae_Paniceae_Panicum_bisulcatum_c16192_g1_i1_2_1576_plus:0.0261019,Panicoideae_Paniceae_Sacciolepis_indica_c25031_g1_i1_1_1452_plus:0.04619987)52:0.00651394)53:0.0073003)88:0.0130827)47:0.00635081)21:0.00460692,(((Panicoideae_Paniceae-Panicinae_Panicum_miliaceum_c45777_g1_i5_101_1576_plus:0.02823456,Panicoideae_Paniceae-Panicinae_Panicum_queenslandicum_c23616_g1_i1:0.01717844)45:0.00524993,((Panicoideae_Paniceae-Panicinae_Panicum_capillare_c20005_g1_i2_1_906_plus:0.00463026,Panicoideae_Paniceae-Panicinae_Panicum_hallii_Pahal.G00186.1.v2.0:0.00459702)100:0.01932315,(Panicoideae_Paniceae-Panicinae_Panicum_repens-1_c39041_g1_i1_1_1125_plus:0.0162544,(Panicoideae_Paniceae-Panicinae_Panicum_coloratum_c12929_g1_i1_2_931_plus:0.01057079,Panicoideae_Paniceae-Panicinae_Panicum_repens-2_c41055_g1_i1_2_913_plus:0.00793047)100:0.02359667)95:0.01313777)37:0.00364041)99:0.04105908,((Panicoideae_Paniceae-Cenchrinae_Zuloagaea_bulbosa_c56821_g1_i3_2_1579_plus:0.02492865,(Panicoideae_Paniceae-Cenchrinae_Stenotaphrum_secundatum_c30075_g2_i3_3_1466_plus:0.03974487,(Panicoideae_Paniceae-Cenchrinae_Cenchrus_americanus_Pgl_GLEAN_10033133:0.01308342,Panicoideae_Paniceae-Cenchrinae_Cenchrus_purpureus_c46814_g1_i1_1045_1896_plus:0.00933232)100:0.03863057)46:0.00236463)97:0.01923406,(((Panicoideae_Paniceae-Cenchrinae_Setaria_italica_Si009413m:0.00288513,Panicoideae_Paniceae-Cenchrinae_Setaria_viridis_c33119_g1_i2_99_2441_plus:9e-08)100:0.03671544,(Panicoideae_Paniceae-Cenchrinae_Cenchrus_americanus_Pgl_GLEAN_10028813:0.05515207,Panicoideae_Paniceae-Cenchrinae_Cenchrus_americanus_Pgl_GLEAN_10028815:0.02680929)100:0.03702845)100:0.0204069,(Panicoideae_Paniceae-Melinidinae_Tricholaena_monachne_c23749_g1_i1_1_390_plus:0.06238673,((Panicoideae_Paniceae-Melinidinae_Urochloa_brizantha_c68385_g1_i1_3_1067_plus:0.03221032,Panicoideae_Paniceae-Melinidinae_Urochloa_plantaginea_c30705_g1_i3_2_1855_plus:0.04224537)59:0.00707029,(Panicoideae_Paniceae-Melinidinae_Urochloa_fusca_c17231_g1_i2_2_2389_plus:0.03382739,(Panicoideae_Paniceae-Melinidinae_Megathyrsus_maximus-1_Contig_470:0.01163195,Panicoideae_Paniceae-Melinidinae_Megathyrsus_maximus_c38065_g2_i2_1_606_plus:0.0050418)100:0.04686394)52:0.00457587)92:0.01471098)52:0.00859643)51:0.00323602)54:0.00979607)50:0.01111092)12:0.00631758)7:0.00468911)7:0.00634807)16:0.00698478)42:0.0188554)94:0.02212188)96:0.01990149)91:0.01926579)51:0.01034379)31:0.00669484)84:0.00747821);
```
