## Supplemental Figures, Tables & Datasets for "Widespread lateral gene transfer among grasses": Alloteropsis_semialata_ASEM_AUS1_07900.tree

```
(((Pooideae_Triticeae_Aegilops_tauschii_EMT02488:0.0039046,Pooideae_Triticeae_Triticum_aestivum_TRIAE_CS42_6DL_TGACv1_526739_AA1691150.1:1.8e-07):0.17793553,(Oryzoideae_Oryzeae_Oryza_punctata_OPUNC12G18320.1:0.03838534,(Oryzoideae_Oryzeae_Oryza_longistaminata_KN538756.1_FGT065:0.00962493,((Oryzoideae_Oryzeae_Oryza_meridionalis_OMERI12G14650.2:0.02179825,Oryzoideae_Oryzeae_Oryza_glumipatula_OGLUM12G21810.1:0.00197241)39:0.00404409,((Oryzoideae_Oryzeae_Oryza_barthii_OBART12G20050.3:1e-08,Oryzoideae_Oryzeae_Oryza_glaberrima_ORGLA12G0173400.1:0.00192462)63:0.0019245,(Oryzoideae_Oryzeae_Oryza_nivara_ONIVA03G07230.1:0.0058091,(Oryzoideae_Oryzeae_Oryza_sativa_OS12T063720001:1e-08,(Oryzoideae_Oryzeae_Oryza_indica_BGIOSGA035759TA:1e-08,Oryzoideae_Oryzeae_Oryza_rufipogon_ORUFI12G22340.4:1e-08)30:1e-08)89:0.00388571)21:1.2e-07)84:0.00389444)40:0.00622751)94:0.02947745)99:0.07424345)100:0.06450752,((Chloridoideae_Zoysieae_Zoysia_japonica_ShortRead:0.07110409,Aristidoideae_Other_Aristida_purpurea_c67591_g1_i3_3_1493_plus:0.05781864)26:0.01065682,((Aristidoideae_Aristideae_Stipagrostis_hirtigluma_c52437_g2_i1:0.09531075,(Chloridoideae_Cynodonteae_Dactyloctenium_aegyptium_c36610_g1_i1:0.11539892,(Chloridoideae_Eragrostideae_Eragrostis_tef_maker-scaffold548-snap-gene-0.36-mRNA-1.mrna1:0.05753063,(Chloridoideae_Eragrostideae_Eragrostis_tef_augustus_masked-scaffold15867-abinit-gene-0.2-mRNA-1.mrna1:0.00373742,Chloridoideae_Eragrostideae_Eragrostis_tef_maker-scaffold15867-snap-gene-0.7-mRNA-1.mrna1:2.2e-07)100:0.08629199)96:0.03591331)83:0.0274696)79:0.01588835,(Micrairoideae_Eriachneae_Eriachne_aristidea_c30537_g1_i1_53_1462_plus:0.12403919,(((Panicoideae_Paniceae_Digitaria_californica_c26821_g1_i1_2_544_plus:0.04906744,Panicoideae_Paniceae_Digitaria_exilis_c21480_g1_i1_2_418_plus:0.02358367)87:0.02607307,((Panicoideae_Andropogoneae_Arundinella_hirta_c45667_g1_i2_1_1575_minus:0.0323184,Panicoideae_Andropogoneae_Sorghum_bicolor_SORBI_008G189500.1:0.09906442)83:0.02956124,((Panicoideae_Paspaleae_Hymenachne_amplexicaulis_c9680_g2_i1:0.02032033,(Panicoideae_Paspaleae_Steinchisma_sp._c37123_g1_i1:0.00222453,Panicoideae_Paspaleae_Steinchisma_decipiens_c20223_g1_i1_2_670_plus:1.5e-07)100:0.04746775)100:0.06736184,((Panicoideae_Paniceae_Anthephora_pubescens_c48478_g1_i2_255_1724_plus:0.06736724,(Panicoideae_Paniceae_Digitaria_ciliaris_c27362_g1_i1:0.04905588,Panicoideae_Paniceae_Digitaria_pentzii_c37256_g1_i1_1_699_plus:0.0390233)92:0.0300127)91:0.04469286,(((Panicoideae_Paniceae_Echinochloa_frumentacea_c46879_g1_i2_51_1481_plus:0.01673124,Panicoideae_Paniceae_Echinochloa_stagnina_c28480_g1_i2:0.07635402)51:0.0099896,(Panicoideae_Paniceae_Echinochloa_crus-galli_EC_v6.g083577.t1:0.00375661,Panicoideae_Paniceae_Echinochloa_crus-galli_EC_v6.g086949.t1:0.02419846)83:0.01440198)98:0.07009888,(Panicoideae_Paniceae-Melinidinae_Tricholaena_monachne_c23210_g1_i1_3_638_plus:0.04207789,(Panicoideae_Paniceae-Melinidinae_Urochloa_fusca_c18745_g1_i2_47_1489_plus:0.05159414,(Panicoideae_Paniceae-Melinidinae_Megathyrsus_maximus_c31103_g1_i1_204_707_plus:2.5e-07,(Panicoideae_Paniceae-Melinidinae_Megathyrsus_maximus-1_Contig_2212:0.00693025,Panicoideae_Paniceae-Melinidinae_Megathyrsus_maximus-1_Contig_12163:0.01238369)68:0.00246399)100:0.07116184)86:0.04308303)100:0.04706798)40:0.00845666)64:0.02400067)38:0.00972808)37:0.01633034)26:0.01614234,((Panicoideae_Paniceae-Panicinae_Panicum_vigratum_Pavir.3KG571400.1:0.04397988,((Panicoideae_Paniceae-Panicinae_Panicum_miliaceum_c61140_g1_i1_57_1475_plus:0.01450868,Panicoideae_Paniceae-Panicinae_Panicum_repens-1_c484_g1_i1_3_1049_plus:0.05203126)99:0.04382369,(Panicoideae_Paniceae-Panicinae_Panicum_capillare_c40392_g1_i1_2_418_plus:1e-08,Panicoideae_Paniceae-Panicinae_Panicum_hallii_Pahal.C04901.1.v2.0:0.00905931)82:0.01294838)44:0.0107091)97:0.03171348,((Panicoideae_Paniceae-Cenchrinae_Stenotaphrum_secundatum_c21272_g2_i1_2_1522_minus:0.02332036,((Panicoideae_Paniceae-Cenchrinae_Zuloagaea_bulbosa_c53995_g1_i1_3_1019_plus:0.08899889,(Panicoideae_Paniceae-Cenchrinae_Setaria_italica_Si021926m:1e-08,Panicoideae_Paniceae-Cenchrinae_Setaria_viridis_c36075_g1_i3_354_1784_plus:1e-08)92:0.00986517)65:0.01247918,(Panicoideae_Paniceae-Cenchrinae_Setaria_barbata_c24342_g1_i2:0.02893225,(Panicoideae_Paniceae-Cenchrinae_Cenchrus_americanus_Pgl_GLEAN_10007085:0.02204996,(LGT_TARGET_Panicoideae_Paniceae_Alloteropsis_semialata_ASEM_AUS1_07900:0.04882817,(Panicoideae_Paniceae-Cenchrinae_Cenchrus_purpureus_c33196_g1_i1_1_504_plus:0.05420034,(Panicoideae_Paniceae-Cenchrinae_Cenchrus_pilosus_ShortRead:0.01550313,Panicoideae_Paniceae-Cenchrinae_Cenchrus_setigerus_ShortRead:0.01347564)33:0.00598801)55:0.01664013)69:0.02661069)43:0.00614093)85:0.01367607)45:0.00522133)99:0.06273642,((Panicoideae_Paniceae_Sacciolepis_indica_c25530_g3_i1_1_1227_plus:0.04982705,(Panicoideae_Paniceae_Sacciolepis_striata_c37417_g2_i1_2_919_plus:0.00242636,Panicoideae_Paniceae_Sacciolepis_striata_c35415_g1_i1:1e-08)99:0.02234322)79:0.01858913,((Panicoideae_Paniceae_Dichanthelium_clandestinum_Contig_23113:0.00562976,(Panicoideae_Paniceae_Dichanthelium_acuminatum_ShortRead:1e-08,Panicoideae_Paniceae_Dichanthelium_oligosanthes_Do013286.1_mrna:0.00982472)78:0.01318469)100:0.04325313,(Panicoideae_Paniceae_Acroceras_zizanioides_AZIZ_c38934_g1_i1:0.05741219,((Panicoideae_Paniceae_Homopholis_proluta_c39175_g1_i1:1e-08,Panicoideae_Paniceae_Homopholis_proluta_c32612_g1_i1_1_1032_plus:1e-08)97:0.02589052,(Panicoideae_Paniceae_Oplismenus_hirtellus_ShortRead:3.7e-07,(((Panicoideae_Paniceae_Neurachne_alopecuroidea_c52200_g1_i1_2_712_plus:0.04798537,Panicoideae_Paniceae_Alloteropsis_cimicina_c399_g1_i1_3_614_plus:0.03424592)6:0.01075811,((Panicoideae_Paspaleae_Streptostachys_asperifolia_ShortRead:0.02163747,(Panicoideae_Paspaleae_Paspalum_fimbriatum_c20628_g1_i1:0.03768522,Panicoideae_Paspaleae_Paspalum_vaginatum_c29516_g4_i1_1_1128_plus:0.02234096)43:0.00643132)98:0.05377069,(Panicoideae_Paniceae_Cyrtococcum_patens_c62445_g1_i1:0.02738387,(Panicoideae_Paniceae_Lasiacis_sorghoidea_c9651_g1_i1:0.00706531,Panicoideae_Paniceae_Acroceras_calcicola_c21457_g1_i2_3_866_plus:0.03081318)40:0.00577733)53:0.01578025)8:0.00888216)1:0.00505421,(Panicoideae_Paniceae_Panicum_pygmaeum_c4626_g1_i1:0.02596702,((Panicoideae_Paniceae_Alloteropsis_angusta_AANG4-8_c14969_g2_i2:1e-08,(Panicoideae_Paniceae_Alloteropsis_angusta_ShortRead:1e-08,Panicoideae_Paniceae_Alloteropsis_angusta_AANG3-3_c24675_g1_i1:1.5e-07)34:1.5e-07)98:0.02910618,((Panicoideae_Paniceae_Alloteropsis_semialata_RSA5_c11823_g1_i1:0.00937529,(Panicoideae_Paniceae_Alloteropsis_semialata_TAN1_c43475_g1_i1:0.00717097,Panicoideae_Paniceae_Alloteropsis_semialata_TAN2_c28821_g1_i1:0.00870202)31:0.00187168)44:0.00396747,((Panicoideae_Paniceae_Alloteropsis_semialata_RSA3_c26119_g1_i1:1.6e-07,(Panicoideae_Paniceae_Alloteropsis_semialata_RSA4_c30616_g1_i1:0.00194099,Panicoideae_Paniceae_Alloteropsis_semialata_TAN4_c11575_g1_i1:0.00393034)37:0.00195759)28:0.00194951,(Panicoideae_Paniceae_Alloteropsis_semialata_MAD1_c22369_g1_i1:0.00194835,(Panicoideae_Paniceae_Alloteropsis_semialata_BUR1_c22601_g1_i1:1e-08,(Panicoideae_Paniceae_Alloteropsis_semialata_AUS1-2_c5222_g1_i1:1e-08,(Panicoideae_Paniceae_Alloteropsis_semialata_TPE1_c22027_g1_i1:1e-08,(Panicoideae_Paniceae_Alloteropsis_semialata_ASEM_AUS1_00335:1e-08,Panicoideae_Paspaleae_Reynaudia_filiformis_ShortRead:0.00778891)1:1e-08)2:1.6e-07)4:1.6e-07)22:0.00194085)35:0.00195475)90:0.01065751)57:0.00680862)82:0.01885184)12:0.00394099)0:3.93e-06)1:0.00515913)2:0.00678168)0:0.00790618)16:0.01294103)15:0.01213963)29:0.01800664)13:0.01054999)38:0.01793)71:0.03827517)36:0.00877523)100:0.06450752);
```
