## Supplemental Figures, Tables & Datasets for "Widespread lateral gene transfer among grasses": Alloteropsis_semialata_ASEM_AUS1_08209.tree

```
(((Pooideae_Brachypodieae_Brachypodium_distachyon_BDI4G44667.1:0.0674717,(Pooideae_Poeae_Poa_sp._PSSP_c26109_g1_i2:0.05372802,(Pooideae_Triticeae_Triticum_aestivum_TRIAE_CS42_5BL_TGACv1_405081_AA1319570.1:0.01018913,(Pooideae_Triticeae_Aegilops_tauschii_EMT31722:0.00426737,Pooideae_Triticeae_Triticum_aestivum_TRIAE_CS42_5AL_TGACv1_378344_AA1252760.3:0.00611022)100:0.00803954)100:0.03276357)87:0.00810986)100:0.04566489,((Oryzoideae_Oryzeae_Leersia_perrieri_LPERR11G00650.1:0.00888945,Oryzoideae_Oryzeae_Leersia_perrieri_LPERR12G00660.1:0.0215003)95:0.04435424,(Oryzoideae_Oryzeae_Oryza_brachyantha_OB0047G10030.1:0.05106165,((Oryzoideae_Oryzeae_Oryza_punctata_OPUNC11G00610.1:0.01148553,Oryzoideae_Oryzeae_Oryza_punctata_OPUNC12G00670.1:0.00671287)100:0.00465456,(Oryzoideae_Oryzeae_Oryza_meridionalis_OMERI11G01070.1:0.00353258,((Oryzoideae_Oryzeae_Oryza_glaberrima_ORGLA11G0008600.1:0.00168399,(Oryzoideae_Oryzeae_Oryza_longistaminata_AMDW01040796.1_FGT001:0.00335936,(Oryzoideae_Oryzeae_Oryza_indica_BGIOSGA036781TA:1e-08,Oryzoideae_Oryzeae_Oryza_sativa_OS11T010993301:0.00052976):0.00173137)96:3e-08)8:0.00048123,((Oryzoideae_Oryzeae_Oryza_sativa_OS12T011000000:0.0021117,Oryzoideae_Oryzeae_Oryza_rufipogon_ORUFI11G00580.2:0.00269176)52:0.00078331,(Oryzoideae_Oryzeae_Oryza_indica_BGIOSGA036778TA:0.00174458,(Oryzoideae_Oryzeae_Oryza_barthii_OBART11G00650.1:0.00127758,Oryzoideae_Oryzeae_Oryza_glaberrima_ORGLA12G0004100.1:4e-08)78:0.00081223)18:6e-08)53:0.00146742)30:0.00120938)91:0.01095028)100:0.02515521)100:0.00814741)61:0.07649409)100:0.02382149,(Danthonioideae_Danthonieae_Danthonia_californica_c27538_g2_i1:0.068995,(((Aristidoideae_Aristideae_Stipagrostis_hirtigluma_c56027_g1_i1:0.05856198,(Aristidoideae_Other_Aristida_congesta_c41426_g1_i2_1_4356_plus:0.0312754,Aristidoideae_Other_Aristida_purpurea_c73474_g1_i1_3_3836_plus:0.00959194)100:0.0358441)100:0.01961022,(Micrairoideae_Eriachneae_Eriachne_aristidea_c55029_g2_i1_1_1140_plus:0.10861305,(Chloridoideae_Eragrostideae_Eragrostis_tef_maker-scaffold7519-snap-gene-0.41-mRNA-1.mrna1:0.08912494,((Chloridoideae_Cynodonteae_Oropetium_thomaeum_20150105_24777A:0.00825057,(Chloridoideae_Cynodonteae_Oropetium_thomaeum_ShortRead:0.00960424,Chloridoideae_Cynodonteae_Oropetium_thomaeum_20150105_22170A:1.1e-07)100:0.00715507)100:0.07233589,((Chloridoideae_Zoysieae_Zoysia_japonica_Zjn_sc00028.1.g04190.1.am.mkhc:0.05532176,(Chloridoideae_Zoysieae_Zoysia_japonica_Zjn_sc00067.1.g00140.1.am.mkhc:0.00866832,Chloridoideae_Zoysieae_Zoysia_japonica_Zjn_sc00167.1.g00020.1.sm.mkhc:0.01802504)97:0.03998578)50:0.00954324,(Chloridoideae_Cynodonteae_Dactyloctenium_aegyptium_c24286_g1_i1:0.04454824,((Chloridoideae_Other_Sporobolus_michauxianus_ShortRead:0.0087617,Chloridoideae_Zoysieae_Zoysia_japonica_ShortRead:0.02730683)46:0.00671226,((LGT_NON-TARGET_Panicoideae_Paniceae_Alloteropsis_cimicina-ACIM1_c26259:0.01515521,LGT_NON-TARGET_Panicoideae_Paniceae_Alloteropsis_cimicina_c30497_g1_i1_1_3804_plus:0.00454565)95:0.01565139,((LGT_NON-TARGET_LGT_NON-TARGET_Panicoideae_Paniceae_Alloteropsis_angusta_AANG4-8_c18727_g2_i1:4.7e-07,(LGT_NON-TARGET_Panicoideae_Paniceae_Alloteropsis_angusta_ShortRead_2:1e-08,(LGT_NON-TARGET_Panicoideae_Paniceae_Alloteropsis_angusta_AANG3-3_c2806_g1_i1:2.2e-07,LGT_NON-TARGET_Panicoideae_Paniceae_Alloteropsis_angusta_AANG4-8_c15819:2.2e-07)51:1e-08)100:0.05166564)56:0.00205446,((LGT_NON-TARGET_Panicoideae_Paniceae_Alloteropsis_semialata_RSA3_c34560_g1_i6:0.0047092,(LGT_NON-TARGET_Panicoideae_Paniceae_Alloteropsis_semialata_TAN1_c37104_g1_i1:0.01588213,LGT_NON-TARGET_Panicoideae_Paniceae_Alloteropsis_semialata_TAN2_c32722:0.05257266)53:0.01403104)45:0.02267716,(LGT_NON-TARGET_Panicoideae_Paniceae_Alloteropsis_semialata_BUR1_c30934_g1_i2:0.01250693,(LGT_NON-TARGET_Panicoideae_Paniceae_Alloteropsis_semialata_MAD1_c36515_g2_i1:0.00133694,(LGT_TARGET_Panicoideae_Paniceae_Alloteropsis_semialata_ASEM_AUS1_08209:0.00443655,LGT_NON-TARGET_Panicoideae_Paniceae_Alloteropsis_semialata_TPE1_c29745_g4_i1:7e-08)78:0.00295609)7:8e-08)39:0.00344452)53:0.01246532)55:0.00186229)83:0.01768071)36:0.00360055)34:0.00453976)77:0.0100913)68:0.00630313)81:0.03725853)66:0.00715338)67:0.00468463,((Panicoideae_Outlying_Chasmanthium_sessiliflorum_ShortRead_1:0.00541929,(Panicoideae_Outlying_Chasmanthium_laxum_ShortRead:2.2e-07,Panicoideae_Chasmanthieae_Chasmanthium_latifolium_c25804_g1_i3:0.01169875)57:0.00722348)81:0.02649382,(Panicoideae_Other_Gynerium_sagittatum_ShortRead_1:0.01165371,(((Panicoideae_Paniceae-Panicinae_Panicum_vigratum_Pavir.9NG834600.1:0.00619835,Panicoideae_Paniceae-Panicinae_Panicum_vigratum_Pavir.9NG787600.1:0.00155812)100:0.0704147,(Panicoideae_Outlying_Danthionopsis_stocksii_ShortRead:0.01688626,Panicoideae_Tristachyideae_Danthoniopsis_dinteri_c32878:0.01562141)47:1.4e-07)100:0.05409985,((Panicoideae_Paspaleae_Axonopus_fissifolius_ShortRead_2:0.04112438,(((Panicoideae_Paspaleae_Paspalum_fimbriatum_c23703_g1_i2:0.02139741,Panicoideae_Paspaleae_Paspalum_vaginatum_c37171_g1_i1_1_4329_plus:0.01548008)100:0.03475439,(Panicoideae_Paspaleae_Axonopus_fissifolius_ShortRead_1:0.03181215,(Panicoideae_Paspaleae_Hymenachne_amplexicaulis_c14985_g1_i1:0.04294204,(Panicoideae_Paspaleae_Steinchisma_decipiens_c27088_g1_i1_1_3882_plus:0.00117504,Panicoideae_Paspaleae_Steinchisma_sp._c17967_g2_i1:0.00364748)100:0.04047445)62:0.00634989)50:0.00191479)32:0.02130788,(Panicoideae_Andropogoneae_Zea_mays_Zm00001d005064_T001:0.07619058,((Panicoideae_Andropogoneae_Imperata_cylindrica_ShortRead:0.01430492,(Panicoideae_Andropogoneae_Dichanthium_sericeum_c28086_g1_i5_2_3772_plus:0.0354104,(Panicoideae_Andropogoneae_Sorghum_bicolor_SORBI_005G008800.1:0.00040458,Panicoideae_Andropogoneae_Sorghum_bicolor_SORBI_005G008800.2:3e-08)98:0.02858715)87:0.02428458)36:0.00734449,(Panicoideae_Andropogoneae_Arundinella_hirta_c60224:0.05420307,(Panicoideae_Andropogoneae_Themeda_triandra-Uganda_ShortRead:0.01890064,(Panicoideae_Andropogoneae_Zea_mays_Zm00001d023230_T002:0.03799521,Panicoideae_Andropogoneae_Sorghum_bicolor_SORBI_008G009700:0.02006323)23:3.6e-07)85:0.02340104)33:0.00843839)24:6.1e-07)74:0.03106871)37:0.00432789)61:0.00905301,((((Panicoideae_Paniceae_Thyridolepis_xerophila_ShortRead_1:0.00490893,Panicoideae_Paniceae_Neurachne_alopecuroidea_c60446_g3_i1_1_1143_plus:0.03728738)36:0.00735773,((Panicoideae_Paniceae-Cenchrinae_Cenchrus_sieberianus_ShortRead:0.01937184,(Panicoideae_Paniceae-Cenchrinae_Cenchrus_americanus_Pgl_GLEAN_10030656:0.01296001,Panicoideae_Paniceae-Cenchrinae_Cenchrus_purpureus_c42731_g1_i1_2_433_plus:0.00257011)99:0.02977542)41:0.00840202,(Panicoideae_Paniceae_Alloteropsis_cimicina_c15831_g1_i1_3_428_plus:0.04064143,(Panicoideae_Paniceae_Digitaria_exilis_c41273_g1_i3_103_696_plus:0.02372681,(Panicoideae_Paniceae_Digitaria_californica_c40072_g1_i9_204_1133_plus:0.0048928,(Panicoideae_Paniceae_Anthephora_pubescens_c49679_g1_i5_3_4358_plus:0.01564314,(Panicoideae_Paniceae_Digitaria_ciliaris_c31689:0.00463402,Panicoideae_Paniceae_Digitaria_pentzii_c54019_g1_i1_2_3829_plus:0.0072345)92:0.0036415)85:0.00413406)79:0.00823295)84:0.00506162)50:0.0029064)60:0.01764819)26:0.00868636,(Panicoideae_Paniceae-Cenchrinae_Cenchrus_echinatus_ShortRead:1.7e-07,((Panicoideae_Paniceae_Alloteropsis_angusta_AANG3-3_c14158_g1_i1:0.01023809,Panicoideae_Paniceae_Alloteropsis_angusta_AANG4-8_c18727_g1_i1:0.04547431)98:0.02224762,(Panicoideae_Paniceae_Alloteropsis_angusta_ShortRead_1:1e-08,(Panicoideae_Paniceae_Alloteropsis_semialata_RSA5_c28389_g1_i1:0.00359255,(Panicoideae_Paniceae_Alloteropsis_semialata_TAN1_c32855_g2_i5:0.00716648,((Panicoideae_Paniceae_Alloteropsis_semialata_TAN4_c21053_g1_i5:0.00237348,Panicoideae_Paniceae_Alloteropsis_semialata_AUS1-2_c26751_g3_i2:0.0027649)57:0.00076733,(Panicoideae_Paniceae_Alloteropsis_semialata_ASEM_AUS1_30166:0.0010749,(Panicoideae_Paniceae_Alloteropsis_semialata_RSA4_c38683_g1_i2:0.00962108,(Panicoideae_Paniceae_Alloteropsis_semialata_TPE1_c29745_g1_i1:0.00053787,(Panicoideae_Paniceae_Alloteropsis_semialata_BUR1_c30934_g2_i2:0.00078602,Panicoideae_Paniceae_Alloteropsis_semialata_MAD1_c36515_g3_i1:0.0033976)56:0.00079929)37:0.00038305)38:0.00037632)46:0.00080537)78:0.00477204)74:0.00237271)68:0.01195555)58:0.00703587)56:0.01766503)19:0.01013849)6:0.00182983,(((((Panicoideae_Paniceae_Sacciolepis_striata_c27225_g1_i1:0.00851924,Panicoideae_Paniceae_Sacciolepis_striata_c50220_g1_i2_3_3821_plus:0.0056322)100:0.02166922,(Panicoideae_Paniceae_Panicum_trichanthum_c29437_g1_i1_2_3799_plus:0.01596425,Panicoideae_Paniceae_Sacciolepis_indica_c25500_g1_i1_2_3844_plus:0.03265292)59:0.00158835)98:0.0095101,(Panicoideae_Paniceae-Melinidinae_Urochloa_mosambicensis_ShortRead_1:0.01711735,((Panicoideae_Paniceae-Melinidinae_Eriochloa_meyeriana-1_ShortRead:0.01562749,(Panicoideae_Paniceae-Melinidinae_Urochloa_brizantha_c70303_g2_i2_326_949_plus:0.02446078,Panicoideae_Paniceae-Melinidinae_Urochloa_plantaginea_c43946_g1_i3_3_4022_plus:0.01542006)90:0.00977107)57:0.00381623,(Panicoideae_Paniceae-Melinidinae_Urochloa_fusca_c22039_g1_i4_2_4333_plus:0.0127546,((Panicoideae_Paniceae-Melinidinae_Megathyrsus_maximus-1_ShortRead:0.03148187,(Panicoideae_Paniceae-Melinidinae_Megathyrsus_maximus_c42287_g1_i1_1_3819_plus:2.2e-07,(Panicoideae_Paniceae-Melinidinae_Megathyrsus_maximus-3_ShortRead:1.4e-07,Panicoideae_Paniceae-Melinidinae_Megathyrsus_maximus-2_ShortRead:0.00114845)59:0.00285172)62:0.0055947)61:0.01463267,(Panicoideae_Paniceae-Melinidinae_Urochloa_fusca_ShortRead:7e-08,(Panicoideae_Paniceae-Melinidinae_Urochloa_reptains_ShortRead:0.01264571,(Panicoideae_Paniceae-Melinidinae_Melinis_ambigua_ShortRead_1:0.00435278,(Panicoideae_Paniceae-Melinidinae_Tricholaena_monachne_ShortRead:3.9e-07,Panicoideae_Paniceae-Melinidinae_Tricholaena_monachne_c49902_g1_i1_3_3809_plus:1.39e-06)89:0.01687817)95:0.01258521)25:0.00121954)7:1.57e-06)20:0.00429363)22:0.0028606)14:4.45e-06)97:0.02334997)49:0.00170672,((Panicoideae_Paniceae_Neurachne_alopecuroidea_c60446_g2_i2_2_862_plus:0.03157526,Panicoideae_Paniceae_Paraneurachne_muelleri_c39755_g1_i2_3_3827_plus:0.0225701)99:0.03031525,(Panicoideae_Paniceae-Cenchrinae_Paspalidium_geminatum_ShortRead_1:0.01143783,(Panicoideae_Paniceae-Cenchrinae_Stenotaphrum_secundatum_c31609_g1_i1_1_3852_plus:0.02736204,((Panicoideae_Paniceae-Cenchrinae_Zuloagaea_bulbosa_c65181_g1_i2_1_2001_plus:0.02014954,Panicoideae_Paniceae-Cenchrinae_Zuloagaea_bulbosa_ShortRead:0.00278609)80:0.00889684,((Panicoideae_Paniceae-Cenchrinae_Cenchrus_purpureus_c55657:0.01012122,(Panicoideae_Paniceae-Cenchrinae_Cenchrus_americanus_ShortRead:4e-08,((Panicoideae_Paniceae-Cenchrinae_Cenchrus_americanus_Pgl_GLEAN_10003791:0.01093648,Panicoideae_Paniceae-Cenchrinae_Cenchrus_americanus_Pgl_GLEAN_10004433:0.00981248)66:0.00387665,(Panicoideae_Paniceae-Cenchrinae_Cenchrus_pilosus_ShortRead:1.281e-05,Panicoideae_Paniceae-Cenchrinae_Cenchrus_setigerus_ShortRead:0.00558262)14:0.01845104)4:0.00300557)9:6.84e-06)22:0.0170346,(((Panicoideae_Paniceae-Cenchrinae_Setaria_barbata_ShortRead:1e-08,Panicoideae_Paniceae-Cenchrinae_Setaria_sulcata_ShortRead:1.8e-07)98:0.0175859,(Panicoideae_Paniceae-Cenchrinae_Setaria_barbata_c35472_g1_i3:0.00467367,Panicoideae_Paniceae-Cenchrinae_Setaria_palmifolia_ShortRead:0.00435463)90:0.00615931)89:0.00846946,((Panicoideae_Paniceae-Cenchrinae_Setaria_italica_ShortRead_1:1e-08,(Panicoideae_Paniceae-Cenchrinae_Setaria_italica_Si025822m:0.00039428,Panicoideae_Paniceae-Cenchrinae_Setaria_italica_Si025823m:3e-08)96:0.00933298)61:0.00247389,(Panicoideae_Paniceae-Cenchrinae_Setaria_viridis_c38992_g1_i1_1_1110_plus:0.00144024,(Panicoideae_Paniceae-Cenchrinae_Setaria_italica_Si009187m:3e-08,(Panicoideae_Paniceae-Cenchrinae_Setaria_italica_Si009209m:0.00047468,Panicoideae_Paniceae-Cenchrinae_Setaria_italica_Si009210m:1e-08)78:0.00047442)96:0.00295014)80:0.01040457)26:0.00056339)20:0.00106042)16:0.00178607)11:0.00271561)32:0.01551494)18:0.00683988)12:0.00068181)13:0.00698075,((Panicoideae_Paniceae_Homopholis_proluta_c18503_g1_i5:0.00843827,Panicoideae_Paniceae_Homopholis_proluta_c24287_g1_i2_2_3025_plus:0.00531011)89:0.01932929,(Panicoideae_Paniceae_Entolasia_marginata_ShortRead:7.2e-07,(((Panicoideae_Paniceae_Dichanthelium_scoparium_c24485_g1_i2_2_1975_plus:0.01724118,(Panicoideae_Paniceae_Dichanthelium_clandestinum:0.01027249,Panicoideae_Paniceae_Dichanthelium_acuminatum_ShortRead:0.00526758)79:0.00299414)100:0.02634789,(Panicoideae_Paniceae_Amphicarpum_muhlenbergianum_ShortRead:0.01049963,(((Panicoideae_Paniceae_Oplismenus_burmannii_c35258_g1_i1_2_3790_plus:0.00987787,Panicoideae_Paniceae_Oplismenus_hirtellus_ShortRead:3.7e-07)99:0.02749073,(Panicoideae_Paniceae_Acroceras_zizanioides_AZIZ_c34466_g1_i1:0.02614277,Panicoideae_Paniceae_Panicum_pygmaeum_ShortRead:1e-08)47:0.00496453)18:0.00172921,((Panicoideae_Paniceae_Lasiacis_sorghoidea_c33889_g1_i3:0.00850392,(Panicoideae_Paniceae_Acroceras_calcicola_c24845_g1_i1_3_3806_plus:0.02239763,(Panicoideae_Paniceae_Cyrtococcum_patens_c33140_g1_i1_3_3839_plus:0.00879116,Panicoideae_Paniceae_Cyrtococcum_patens_c44627_g1_i3:0.0064381)100:0.0147509)79:0.00393356)95:0.00840837,(Panicoideae_Paniceae_Echinochloa_haploclada_ShortRead:6e-07,(Panicoideae_Paniceae_Echinochloa_frumentacea_c53221:0.01776564,(Panicoideae_Paniceae_Echinochloa_crus-galli_EC_v6.g094213.t1:0.0107415,(Panicoideae_Paniceae_Echinochloa_esculenta_c54925_g1_i1_262_4332_plus:0.00689378,(Panicoideae_Paniceae_Echinochloa_muricata_ShortRead:0.01057355,Panicoideae_Paniceae_Echinochloa_stagnina_c33393_g1_i1:0.0093558)44:0.00584157)81:0.00773666)22:3.5e-07)89:0.02150934)55:0.01085224)17:0.00098809)16:0.00189472)20:0.00334119)22:0.00287823,(Panicoideae_Paniceae_Panicum_pygmaeum_c31699_g1_i1:0.01390903,(Panicoideae_Paniceae_Echinochloa_crus-galli_EC_v6.g068599.t1:0.0385977,(Panicoideae_Paniceae-Panicinae_Panicum_queenslandicum_c20864_g1_i1:0.00796143,((Panicoideae_Paniceae-Panicinae_Panicum_vigratum_Pavir.8NG354900.1:0.02021114,((Panicoideae_Paniceae-Panicinae_Panicum_vigratum_Pavir.J743900.1:2.1e-07,Panicoideae_Paniceae-Panicinae_Panicum_vigratum_Pavir.5KG376900.1:0.03001722)88:0.03077169,(Panicoideae_Paniceae-Panicinae_Panicum_vigratum_Pavir.J699000.1:0.03158981,((Panicoideae_Paniceae-Panicinae_Panicum_vigratum_Pavir.J743700.1:0.01301332,Panicoideae_Paniceae-Panicinae_Panicum_vigratum_Pavir.5NG433200.1:0.00613179)1:0.01089825,(Panicoideae_Paniceae-Panicinae_Panicum_vigratum_Pavir.8KG007000.1:0.00280871,(Panicoideae_Paniceae-Panicinae_Panicum_vigratum_Pavir.3KG045700.1:4e-08,Panicoideae_Paniceae-Panicinae_Panicum_vigratum_Pavir.8KG178600.1:0.00039562)99:0.00235982)99:0.01372828)29:0.00352033)17:0.00112848)18:8e-08)34:0.0046717,(Panicoideae_Paniceae_Echinochloa_pyramidalis_ShortRead:1.5e-07,((Panicoideae_Paniceae-Panicinae_Panicum_repens-2_c49634_g1_i2_1_3822_plus:0.00963543,(Panicoideae_Paniceae-Panicinae_Panicum_coloratum_c31366_g1_i2_2_3949_plus:0.00719465,Panicoideae_Paniceae-Panicinae_Panicum_repens-1_c46906_g1_i2_2_3199_plus:0.0046172)93:0.00519481)68:0.00447744,(Panicoideae_Paniceae-Panicinae_Panicum_miliaceum_c47202_g1_i1_1_4398_plus:0.00768535,(Panicoideae_Paniceae-Panicinae_Panicum_capillare_c23662_g1_i1_2_3838_plus:0.00078863,((Panicoideae_Paniceae-Panicinae_Panicum_hallii_Pahal.C00115.4.v2.0:3e-08,Panicoideae_Paniceae-Panicinae_Panicum_hallii_Pahal.C00115.1.v2.0:0.00039645)92:0.00198551,(Panicoideae_Paniceae-Panicinae_Panicum_hallii_Pahal.E00103.2.v2.0:0.0003964,(Panicoideae_Paniceae-Panicinae_Panicum_capillare_ShortRead:8e-08,Panicoideae_Paniceae-Panicinae_Panicum_hallii_Pahal.E00103.4.v2.0:3e-08)15:3e-08)41:0.00239069)63:0.0015965)71:0.00356373)53:0.0023727)15:0.00012165)10:4.066e-05)33:0.00098004)49:0.00633568)59:0.01604388)25:0.00206598)10:0.00034461)30:0.00050983)44:0.00357248)10:0.00268929)50:0.02419889)22:0.00221681)34:0.00554979)43:0.00476806)72:0.00916701)88:0.00805199)100:0.02382149);
```
