## Supplemental Figures, Tables & Datasets for "Widespread lateral gene transfer among grasses": Alloteropsis_semialata_ASEM_AUS1_08940.tree

```
(((Pooideae_Brachypodieae_Brachypodium_distachyon_BDI2G46180.1:0.1064002,(Pooideae_Triticeae_Triticum_aestivum_TRIAE_CS42_1BL_TGACv1_032679_AA0132810.1:0.01743754,Pooideae_Triticeae_Triticum_aestivum_TRIAE_CS42_1DL_TGACv1_064188_AA0233130.1:0.01636362)100:0.12043317)100:0.07278386,((Oryzoideae_Oryzeae_Leersia_perrieri_LPERR01G22210.1:0.10914039,(Oryzoideae_Oryzeae_Oryza_brachyantha_OB01G35130.1:0.04917461,(Oryzoideae_Oryzeae_Oryza_punctata_OPUNC01G25880.1:0.01799466,(Oryzoideae_Oryzeae_Oryza_meridionalis_OMERI01G23620.1:0.00801533,((Oryzoideae_Oryzeae_Oryza_glumipatula_OGLUM01G29780.1:1e-07,(Oryzoideae_Oryzeae_Oryza_barthii_OBART01G25950.1:1e-08,Oryzoideae_Oryzeae_Oryza_glaberrima_ORGLA01G0212500.1:0.00134412)85:0.00269624)14:1e-07,(Oryzoideae_Oryzeae_Oryza_nivara_ONIVA01G29190.1:4e-08,(Oryzoideae_Oryzeae_Oryza_indica_BGIOSGA001050TA:7e-08,(Oryzoideae_Oryzeae_Oryza_sativa_OS01T066910001:1e-08,(Oryzoideae_Oryzeae_Oryza_rufipogon_ORUFI01G28870.1:9e-08,Oryzoideae_Oryzeae_Oryza_longistaminata_KN541787.1_FGT001:0.00134121)4:1e-07)4:1e-07)8:4e-08)52:0.00134152)69:0.0055344)100:0.01350645)87:0.02508492)78:0.02060658)81:0.02120787,(Oryzoideae_Oryzeae_Leersia_perrieri_LPERR01G22220.1:0.07587092,(Oryzoideae_Oryzeae_Oryza_brachyantha_OB01G35140.1:0.09819947,(Oryzoideae_Oryzeae_Oryza_punctata_OPUNC01G25910.1:0.0214939,((Oryzoideae_Oryzeae_Oryza_meridionalis_OMERI01G23650.1:0.00533962,(Oryzoideae_Oryzeae_Oryza_glaberrima_ORGLA01G0212600.1:0.00134004,(Oryzoideae_Oryzeae_Oryza_glumipatula_OGLUM01G29800.1:1e-08,Oryzoideae_Oryzeae_Oryza_barthii_OBART01G25980.1:7e-08)45:1e-08)85:0.00275429)53:0.00134183,(Oryzoideae_Oryzeae_Oryza_longistaminata_KN538864.1_FGT035:0.00277347,(Oryzoideae_Oryzeae_Oryza_indica_BGIOSGA001049TA:1e-08,(Oryzoideae_Oryzeae_Oryza_nivara_ONIVA01G29230.1:0.00133924,(Oryzoideae_Oryzeae_Oryza_rufipogon_ORUFI01G28890.1:1e-08,Oryzoideae_Oryzeae_Oryza_sativa_OS01T067010001:1e-08)76:0.00133898)23:1e-08)87:0.00268543)71:0.00140723)97:0.01297605)100:0.03626503)66:0.00602467)100:0.03957786)100:0.10748912)87:0.02181951,((Chloridoideae_Zoysieae_Zoysia_japonica_Zjn_sc00029.1.g01580.1.am.mk:0.15599551,((Chloridoideae_Eragrostideae_Eragrostis_tef_snap_masked-scaffold6160-abinit-gene-0.20-mRNA-1.mrna1:0.01863871,Chloridoideae_Eragrostideae_Eragrostis_tef_maker-scaffold1361-augustus-gene-0.35-mRNA-1.mrna1:0.01251214)100:0.09570456,(Chloridoideae_Cynodonteae_Dactyloctenium_aegyptium_c8630_g1_i2:0.11184959,((LGT_NON-TARGET_Panicoideae_Paniceae_Alloteropsis_semialata_TPE1_c30382_g1_i1:0.00466856,LGT_TARGET_Panicoideae_Paniceae_Alloteropsis_semialata_ASEM_AUS1_08940:1.5e-07)89:0.00811469,((LGT_NON-TARGET_Panicoideae_Paniceae_Alloteropsis_semialata_MAD1_c25276_g1_i1:0.00312777,LGT_NON-TARGET_Panicoideae_Paniceae_Alloteropsis_semialata_AUS1-2_c30983_g1_i1:5.8e-07):1.44e-06,(LGT_NON-TARGET_Panicoideae_Paniceae_Alloteropsis_semialata_TAN1_c2557_g1_i1:0.00301187,(LGT_NON-TARGET_Panicoideae_Paniceae-Cenchrinae_Setaria_sulcata_ShortRead:0.00724093,(LGT_NON-TARGET_Panicoideae_Paniceae-Cenchrinae_Setaria_barbata_ShortRead:4.1e-07,LGT_NON-TARGET_Panicoideae_Paniceae-Cenchrinae_Setaria_palmifolia_ShortRead:0.01948682)55:0.00270968)81:0.01639232)39:0.00197889)31:5.4e-07)28:0.09480365)100:0.04380605)100:0.02332997)84:0.05153075,((((Panicoideae_Paniceae_Echinochloa_crus-galli_EC_v6.g013152.t1:0.02089898,(Panicoideae_Paniceae_Echinochloa_crus-galli_EC_v6.g047531.t1:0.02127707,Panicoideae_Paniceae_Echinochloa_crus-galli_EC_v6.g048235.t1:0.01393078)100:0.0297729)100:0.02471532,(Panicoideae_Andropogoneae_Sorghum_bicolor_SORBI_003G080600:0.07279439,(Panicoideae_Paniceae_Echinochloa_crus-galli_EC_v6.g013150.t1:0.0247967,Panicoideae_Paniceae_Echinochloa_crus-galli_EC_v6.g047532.t1:0.04376908)99:0.0133952)95:0.02900829)86:0.02821728,(((Panicoideae_Paniceae_Alloteropsis_semialata_ASEM_AUS1_04069:0.00876437,Panicoideae_Paniceae_Alloteropsis_angusta_ShortRead:0.0343641)100:0.03491284,(Panicoideae_Paniceae-Panicinae_Panicum_hallii_Pahal.E02188.1.v2.0:0.02045526,Panicoideae_Paniceae-Panicinae_Panicum_vigratum_Pavir.5NG425400.1:0.03095942)99:0.02102978)46:0.01024221,(Panicoideae_Paniceae-Cenchrinae_Setaria_barbata_c14307_g1_i1:0.04138922,(Panicoideae_Paniceae-Cenchrinae_Cenchrus_americanus_Pgl_GLEAN_10004257:0.0372901,(Panicoideae_Paniceae-Cenchrinae_Setaria_barbata_c27157_g1_i2:0.03708862,(Panicoideae_Paniceae-Cenchrinae_Setaria_italica_Si000341m:1e-08,Panicoideae_Paniceae-Cenchrinae_Setaria_viridis_c97484_g1_i1_2_598_plus:9e-08)98:0.01708781)63:0.00843354)58:0.00937923)67:0.01083056)43:0.0069185)96:0.04974764,(Panicoideae_Paniceae-Panicinae_Panicum_vigratum_Pavir.5KG436800.1:0.16404841,(Panicoideae_Andropogoneae_Dichanthium_sericeum_c26602_g1_i1_3_578_plus:0.08801525,(Panicoideae_Paspaleae_Steinchisma_sp._c6493_g2_i1:0.12025843,((Panicoideae_Paniceae_Sacciolepis_indica_c2713_g1_i1_3_647_plus:0.08727424,Panicoideae_Paniceae_Homopholis_proluta_c16813_g1_i1:0.03151825)21:0.01625781,((Panicoideae_Paniceae_Sacciolepis_indica_c53707_g1_i1_2_514_plus:0.0980861,((Panicoideae_Paniceae_Lasiacis_sorghoidea_c22097_g1_i1:0.03932058,Panicoideae_Paniceae_Acroceras_zizanioides_AZIZ_c19982_g2_i1:0.06395526)32:0.00639681,((Panicoideae_Paniceae_Echinochloa_crus-galli_EC_v6.g013149.t1:0.01351141,(Panicoideae_Paniceae_Echinochloa_crus-galli_EC_v6.g047534.t1:0.01920094,Panicoideae_Paniceae_Echinochloa_stagnina_c25828_g1_i1:0.02516819)93:0.01927535)100:0.05375879,(Panicoideae_Paniceae_Alloteropsis_semialata_ASEM_AUS1_04070:0.02130524,(Panicoideae_Paniceae_Alloteropsis_semialata_RSA5_c27261_g4_i2:0.00613496,Panicoideae_Paniceae_Alloteropsis_semialata_TAN1_c32139_g3_i2:0.00454093)81:0.00552442)100:0.03770689)64:0.01754367)28:0.00832047)21:0.00576004,(Panicoideae_Paniceae_Digitaria_ciliaris_c35742_g1_i1:0.04561047,(Panicoideae_Paniceae-Cenchrinae_Stenotaphrum_secundatum_c26367_g1_i2_2_1042_plus:0.04452932,((Panicoideae_Paniceae-Cenchrinae_Setaria_italica_Si004094m:0.03059438,Panicoideae_Paniceae-Cenchrinae_Cenchrus_americanus_Pgl_GLEAN_10001140:0.07164237)69:0.01526915,(Panicoideae_Paniceae-Melinidinae_Urochloa_plantaginea_c36076_g1_i1_2_1621_plus:0.08176871,((Panicoideae_Paniceae-Panicinae_Panicum_capillare_c26849_g1_i1_2_577_plus:1.6e-07,Panicoideae_Paniceae-Panicinae_Panicum_hallii_Pahal.E02183.1.v2.0:1e-08)98:0.01314628,(Panicoideae_Paniceae-Panicinae_Panicum_coloratum_c22189_g1_i1_2_823_plus:0.00913561,(Panicoideae_Paniceae-Panicinae_Panicum_repens-1_c61705_g1_i1_3_692_minus:0.0028366,Panicoideae_Paniceae-Panicinae_Panicum_repens-2_c62005_g1_i1_1_606_plus:1.9e-07)99:0.01183789)99:0.02588447)98:0.03129759)24:0.0130326)23:0.00455211)46:0.01013711)31:0.01174319)4:0.00114477)50:0.02057701)38:0.01549865)35:0.00692561)79:0.02991155)80:0.03304414)100:0.01907196);
```
