## Supplemental Figures, Tables & Datasets for "Widespread lateral gene transfer among grasses": Alloteropsis_semialata_ASEM_AUS1_09858.tree

```
((Pooideae_Poeae_Poa_sp._PSSP_c26420_g1_i1:0.1873079,(Oryzoideae_Oryzeae_Oryza_brachyantha_OB01G51910.1:0.08280816,(Oryzoideae_Oryzeae_Leersia_perrieri_LPERR01G37360.1:0.04988973,(Oryzoideae_Oryzeae_Oryza_punctata_OPUNC01G41840.1:0.00584075,(Oryzoideae_Oryzeae_Oryza_rufipogon_ORUFI01G46210.1:0.00253354,((Oryzoideae_Oryzeae_Oryza_glaberrima_ORGLA01G0366000.1:1e-08,(Oryzoideae_Oryzeae_Oryza_longistaminata_KN540420.1_FGT001:1e-08,(Oryzoideae_Oryzeae_Oryza_glumipatula_OGLUM01G47120.1:0.00297945,Oryzoideae_Oryzeae_Oryza_meridionalis_OMERI01G39780.1:0.00507068)77:0.00507876)73:0.00510725)6:2.6e-07,(Oryzoideae_Oryzeae_Oryza_sativa_OS01T093140002:1e-08,(Oryzoideae_Oryzeae_Oryza_barthii_OBART01G42840.1:1.3e-07,(Oryzoideae_Oryzeae_Oryza_indica_BGIOSGA000191TA:0.00253571,Oryzoideae_Oryzeae_Oryza_nivara_ONIVA01G48890.1:1e-08)58:0.00254666)7:1.3e-07)3:1.4e-07)18:2.6e-07)81:0.01135328)100:0.0316199)69:0.01108376)100:0.06586462)91:0.056389965,((Aristidoideae_Aristideae_Stipagrostis_hirtigluma_c46976_g1_i4:0.08915259,(Aristidoideae_Other_Aristida_congesta_c39017_g1_i1_3_635_plus:0.0599582,Aristidoideae_Other_Aristida_purpurea_c60195_g1_i1_3_881_plus:0.03587443)100:0.076144)95:0.02811399,((Danthonioideae_Danthonieae_Danthonia_californica_c8702_g1_i1:0.12075086,((Chloridoideae_Cynodonteae_Dactyloctenium_aegyptium_c16650_g1_i2:0.08555683,Chloridoideae_Cynodonteae_Oropetium_thomaeum_20150105_09865A:0.09301342)96:0.03468986,(Chloridoideae_Eragrostideae_Eragrostis_tef_maker-scaffold5753-augustus-gene-1.36-mRNA-1.mrna1:0.02343119,(Chloridoideae_Eragrostideae_Eragrostis_tef_snap_masked-scaffold1064-abinit-gene-1.30-mRNA-1.mrna1:1e-08,Chloridoideae_Eragrostideae_Eragrostis_tef_snap_masked-scaffold1064-abinit-gene-1.29-mRNA-1.mrna1:0.00386309):0.02705138)100:0.0559502)100:0.03728157)97:0.03294636,(Panicoideae_Chasmanthieae_Chasmanthium_latifolium_c17885_g1_i1:0.09003063,(Panicoideae_Tristachyideae_Danthoniopsis_dinteri_c22862_g1_i1_2_958_plus:0.09505581,(Micrairoideae_Eriachneae_Eriachne_aristidea_c43062_g1_i2_3_731_plus:0.14930927,(((Panicoideae_Andropogoneae_Sorghum_bicolor_SORBI_003G414600:0.02788227,(Panicoideae_Andropogoneae_Zea_mays_Zm00001d042241_T001:0.05923013,Panicoideae_Andropogoneae_Dichanthium_sericeum_c22596_g1_i1_3_608_plus:0.05691278)66:0.01056459)100:0.04276478,((Panicoideae_Paspaleae_Paspalum_fimbriatum_c17295_g1_i3:0.02556285,Panicoideae_Paspaleae_Paspalum_vaginatum_c32380_g1_i1_2_880_plus:0.01391066)100:0.04690206,(Panicoideae_Paspaleae_Hymenachne_amplexicaulis_c19565_g1_i1:0.01924111,Panicoideae_Paspaleae_Steinchisma_sp._c17017_g1_i5:0.04432302)97:0.01361433)93:0.02366099)75:0.01823279,(((Panicoideae_Paniceae_Neurachne_alopecuroidea_c50996_g1_i1_2_565_plus:0.04054784,Panicoideae_Paniceae_Paraneurachne_muelleri_c32007_g1_i2_2_595_plus:0.0112056)84:0.03679045,((Panicoideae_Paniceae_Cyrtococcum_patens_c26221_g1_i2_1_594_plus:0.00263718,Panicoideae_Paniceae_Cyrtococcum_patens_c33179_g1_i1:2.9e-07)100:0.03132564,(Panicoideae_Paniceae_Oplismenus_burmannii_c50472_g1_i1_2_568_plus:0.02576396,(Panicoideae_Paniceae_Acroceras_calcicola_c11448_g1_i2_2_589_plus:0.01178069,Panicoideae_Paniceae_Lasiacis_sorghoidea_c25782_g1_i1:0.02977791)58:0.0037462)63:0.00682692)69:0.00867842)3:0.00230268,((Panicoideae_Paniceae_Acroceras_zizanioides_AZIZ_c23042_g1_i1:0.05342495,((Panicoideae_Paniceae_Echinochloa_crus-galli_EC_v6.g083606.t1:1e-08,Panicoideae_Paniceae_Echinochloa_esculenta_c27140_g1_i1_2_310_plus:2.2e-07)100:0.02639134,(Panicoideae_Paniceae_Echinochloa_crus-galli_EC_v6.g012672.t1:0.01059334,Panicoideae_Paniceae_Echinochloa_stagnina_c32061_g3_i4:0.01420669)61:0.00692043)100:0.05306482)11:1.7e-07,(((Panicoideae_Paniceae_Dichanthelium_scoparium_c20211_g2_i3_2_607_plus:0.05556496,Panicoideae_Paniceae_Panicum_pygmaeum_c21153_g1_i1:0.04534129)49:0.00831055,(((Panicoideae_Paniceae_Homopholis_proluta_c10183_g1_i1:1e-08,Panicoideae_Paniceae_Homopholis_proluta_c16635_g1_i1_2_589_plus:1.4e-07)100:0.02562545,(Panicoideae_Paniceae_Panicum_bisulcatum_c23001_g1_i3_721_1050_plus:0.02918338,(Panicoideae_Paniceae_Panicum_trichanthum_c23630_g1_i2_2_622_plus:0.04411168,(Panicoideae_Paniceae_Sacciolepis_indica_c8760_g2_i1_2_370_plus:0.0455502,(Panicoideae_Paniceae_Sacciolepis_striata_c49064_g3_i4_1_615_plus:1.4e-07,Panicoideae_Paniceae_Sacciolepis_striata_c20113_g1_i2:0.00251522)100:0.03047288)31:0.00399607)38:0.00310963)69:0.01989319)15:0.00016607,((Panicoideae_Paniceae_Alloteropsis_cimicina-ACIM1_c19097_g2_i1:0.00330895,Panicoideae_Paniceae_Alloteropsis_cimicina_c11097_g1_i1_2_550_plus:0.00318148)100:0.04544455,((Panicoideae_Paniceae_Alloteropsis_semialata_MAD1_c19152_g2_i1:0.00481196,(Panicoideae_Paniceae_Alloteropsis_angusta_AANG3-3_c7343_g1_i2:1e-08,Panicoideae_Paniceae_Alloteropsis_angusta_AANG4-8_c21575_g1_i2:1e-08)99:0.01712639)78:0.00352875,((Panicoideae_Paniceae_Alloteropsis_semialata_TAN2_c24608_g1_i1:0.00511001,(Panicoideae_Paniceae_Alloteropsis_semialata_TAN1_c27011_g2_i1:0.00510787,Panicoideae_Paniceae_Alloteropsis_semialata_RSA5_c21403_g1_i1:0.00254091)10:2.7e-07)14:1.3e-07,((Panicoideae_Paniceae_Alloteropsis_semialata_RSA4_c29989_g1_i2:1e-07,Panicoideae_Paniceae_Alloteropsis_semialata_TAN4_c14724_g1_i1:0.00508719)20:3e-07,(Panicoideae_Paniceae_Alloteropsis_semialata_RSA3_c26723_g1_i4:0.00632266,(Panicoideae_Paniceae_Alloteropsis_semialata_AUS143690:2e-07,Panicoideae_Paniceae_Alloteropsis_semialata_TPE1_c27290_g1_i1:3.9e-07)55:0.00386022)47:0.00381145)57:0.00254106)95:0.01580262)100:0.02476242)95:0.02086232)7:0.00269816)4:0.00260495,((Panicoideae_Paniceae_Digitaria_californica_c32473_g1_i3_2_580_plus:0.0179578,(Panicoideae_Paniceae_Digitaria_exilis_c28023_g1_i1_2_436_plus:0.05633013,(Panicoideae_Paniceae_Digitaria_ciliaris_c22324_g1_i1:0.0285001,(Panicoideae_Paniceae_Anthephora_pubescens_c43816_g1_i1_1_726_plus:0.01062895,Panicoideae_Paniceae_Digitaria_pentzii_c49458_g1_i4_1_630_plus:1.4e-07)100:0.01641355)71:0.00803473)39:0.0028115)96:0.02951469,((Panicoideae_Paniceae_Thyridolepis_xerophila_ShortRead:0.01676207,(Panicoideae_Paniceae-Panicinae_Panicum_vigratum_Pavir.5NG616300.1:0.03296788,(Panicoideae_Paniceae-Panicinae_Panicum_vigratum_Pavir.5KG750700.1:0.02884906,((Panicoideae_Paniceae-Panicinae_Panicum_miliaceum_c38684_g1_i3_2_592_plus:0.01854347,(Panicoideae_Paniceae-Panicinae_Panicum_capillare_c19785_g1_i1_3_620_plus:0.01058717,Panicoideae_Paniceae-Panicinae_Panicum_hallii_Pahal.C03950.1.v2.0:0.00256967)86:0.00593181)83:0.00946751,(Panicoideae_Paniceae-Panicinae_Panicum_coloratum_c17717_g1_i1_2_568_plus:0.01714771,(Panicoideae_Paniceae-Panicinae_Panicum_queenslandicum_c15002_g1_i1:0.01680793,Panicoideae_Paniceae-Panicinae_Panicum_repens-1_c37001_g1_i1_2_589_plus:0.02233023)54:0.00221112)57:0.00263163)56:0.00228643)90:0.01348069)90:0.01062676)23:0.01045063,(((Panicoideae_Paniceae-Melinidinae_Megathyrsus_maximus_c38711_g2_i3_3_602_plus:3.5e-07,Panicoideae_Paniceae-Melinidinae_Urochloa_fusca_c5580_g1_i1_2_367_plus:0.02188308)47:0.01704088,(Panicoideae_Paniceae-Melinidinae_Tricholaena_monachne_c45536_g1_i1_3_479_plus:0.06507902,(Panicoideae_Paniceae-Melinidinae_Urochloa_plantaginea_c35892_g2_i1_1_618_plus:0.03111649,(Panicoideae_Paniceae-Melinidinae_Urochloa_brizantha_c60395_g1_i1_3_884_plus:0.01984891,Panicoideae_Paniceae-Melinidinae_Eriochloa_meyeriana-1_ShortRead:0.00770047)53:0.00535446)48:0.01950699)13:0.00378745)48:0.0133683,((Panicoideae_Paniceae-Cenchrinae_Paspalidium_geminatum_ShortRead:0.01648868,(Panicoideae_Paniceae-Cenchrinae_Setaria_palmifolia_ShortRead:1.9e-07,(Panicoideae_Paniceae-Cenchrinae_Setaria_barbata_c27023_g1_i1:0.01901443,(LGT_NON-TARGET_Panicoideae_Paniceae_Alloteropsis_semialata_AUS1-2_c25787_g1_i1:1e-07,(LGT_NON-TARGET_Panicoideae_Other_Jansenella_griffithiana_ShortRead:0.01445538,(Panicoideae_Paniceae-Cenchrinae_Setaria_barbata_ShortRead:2.7e-07,LGT_TARGET_Panicoideae_Paniceae_Alloteropsis_semialata_ASEM_AUS1_09858-:9e-08)13:9e-08)11:1e-07)48:0.0050201)41:0.00759322)36:0.00030095)42:0.00729836,((Panicoideae_Paniceae-Cenchrinae_Setaria_sulcata_ShortRead:0.00662656,(Panicoideae_Paniceae-Cenchrinae_Cenchrus_echinatus_ShortRead:1e-08,(Panicoideae_Paniceae-Cenchrinae_Cenchrus_setigerus_ShortRead:0.02026601,Panicoideae_Paniceae-Cenchrinae_Cenchrus_pilosus_ShortRead:0.01329332)26:1e-08)84:0.01324345)32:0.00830181,((Panicoideae_Paniceae-Cenchrinae_Zuloagaea_bulbosa_ShortRead:0.00506876,(Panicoideae_Paniceae-Cenchrinae_Setaria_viridis_c25301_g1_i1_200_1111_minus:1e-08,Panicoideae_Paniceae-Cenchrinae_Setaria_italica_Si005388m:7e-08)31:7e-08)78:0.01010311,(Panicoideae_Paniceae-Cenchrinae_Zuloagaea_bulbosa_c57423_g1_i1_2_454_plus:0.07011134,(Panicoideae_Paniceae-Cenchrinae_Stenotaphrum_secundatum_c22256_g1_i1_2_613_plus:0.0264986,(Panicoideae_Paniceae-Cenchrinae_Cenchrus_americanus_Pgl_GLEAN_10005912:0.04240649,Panicoideae_Paniceae-Cenchrinae_Cenchrus_purpureus_c47612_g1_i1_1_579_plus:0.01865141)57:0.01369209)9:3e-07)10:3.5e-07)15:0.00255994)16:0.00263898)69:0.01750502)17:0.00300108)5:0.00276722)0:0.00246883)2:0.00248206)2:0.00288368)68:0.02069511)53:0.00944836)42:0.00962024)31:0.00714531)100:0.06247445)76:0.00596869)60:0.009179905);
```
