## Supplemental Figures, Tables & Datasets for "Widespread lateral gene transfer among grasses": Alloteropsis_semialata_ASEM_AUS1_09860.tree

```
(((Oryzoideae_Oryzeae_Leersia_perrieri_LPERR01G37380.1:0.06057279,Oryzoideae_Oryzeae_Oryza_brachyantha_OB01G51930.1:0.08851773)36:0.02026873,(Oryzoideae_Oryzeae_Oryza_longistaminata_KN540420.1_FGT002:0.0078302,((Oryzoideae_Oryzeae_Oryza_rufipogon_ORUFI01G46230.1:0.00387078,Oryzoideae_Oryzeae_Oryza_nivara_ONIVA08G12750.1:0.00776293)44:1.7e-07,(Oryzoideae_Oryzeae_Oryza_indica_BGIOSGA005110TA:0.00192695,(Oryzoideae_Oryzeae_Oryza_barthii_OBART01G42860.1:0.00193836,Oryzoideae_Oryzeae_Oryza_glaberrima_ORGLA01G0366200.1:1e-08):0.00586531)95:0.00194301)52:0.01588167)98:0.05569471)99:0.07427822,(Panicoideae_Andropogoneae_Zea_mays_Zm00001d042237_T001:0.24201941,(Chloridoideae_Cynodonteae_Oropetium_thomaeum_20150105_09868A:0.20178525,(Panicoideae_Paniceae_Dichanthelium_oligosanthes_Do017996.1_mrna:0.02793107,(((Panicoideae_Paniceae_Alloteropsis_angusta_ShortRead:0.20536715,Panicoideae_Paniceae_Alloteropsis_semialata_AUS106600:0.01153019)99:0.02631408,(Panicoideae_Paniceae-Panicinae_Panicum_hallii_Pahal.C03954.1.v2.0:0.02477546,(Panicoideae_Paniceae-Panicinae_Panicum_vigratum_Pavir.5KG751200.1:0.02012107,Panicoideae_Paniceae-Panicinae_Panicum_vigratum_Pavir.5NG616700.1:0.0070102)100:0.01751538)91:0.01688731)42:0.00233325,((Panicoideae_Paniceae_Echinochloa_crus-galli_EC_v6.g028236.t1:0.03847174,(Panicoideae_Paniceae_Echinochloa_crus-galli_EC_v6.g012679.t1:0.01727076,Panicoideae_Paniceae_Echinochloa_crus-galli_EC_v6.g083613.t1:0.02403261)99:0.01750891)95:0.01950806,(Panicoideae_Paniceae-Cenchrinae_Setaria_italica_Si005085m:0.0177552,((Panicoideae_Paniceae-Cenchrinae_Cenchrus_americanus_Pgl_GLEAN_10007192:0.02661948,Panicoideae_Paniceae-Cenchrinae_Cenchrus_purpureus_c4992_g1_i1_2_538_plus:0.01929737)92:0.02863689,((Panicoideae_Paniceae-Cenchrinae_Setaria_barbata_ShortRead:1e-08,Panicoideae_Paniceae-Cenchrinae_Setaria_palmifolia_ShortRead:4.9e-07)94:0.01978492,(Panicoideae_Paniceae-Cenchrinae_Setaria_sulcata_ShortRead:0.01769225,LGT_TARGET_Panicoideae_Paniceae_Alloteropsis_semialata_ASEM_AUS1_09860:2e-07)75:0.00930004)70:0.01255938)57:0.01055709)66:0.02843003)36:0.00452918)31:0.01037823)23:0.00547776)26:0.01708173)100:0.07427822);
```
