## Supplemental Figures, Tables & Datasets for "Widespread lateral gene transfer among grasses": Alloteropsis_semialata_ASEM_AUS1_09866.tree

```
(((Pooideae_Brachypodieae_Brachypodium_distachyon_BDI2G59770.1:0.06187561,(Pooideae_Poeae_Poa_sp._PSSP_c27164_g1_i1:0.05509077,(Pooideae_Triticeae_Hordeum_vulgare_HORVU3Hr1G097580.1:0.02552051,((Pooideae_Triticeae_Aegilops_tauschii_EMT08812:1e-07,Pooideae_Triticeae_Triticum_aestivum_TRIAE_CS42_3DL_TGACv1_251524_AA0882290.1:1e-08)100:0.01350647,(Pooideae_Triticeae_Triticum_aestivum_TRIAE_CS42_3B_TGACv1_221185_AA0733210.1:0.00816699,(Pooideae_Triticeae_Triticum_aestivum_TRIAE_CS42_3AL_TGACv1_195310_AA0647840.1:0.00522381,Pooideae_Triticeae_Triticum_urartu_TRIUR3_08640T1:0.00420167):0.00553437)99:0.00640703)98:0.00833937)100:0.0362136)100:0.01045501)84:0.04954637,(Oryzoideae_Oryzeae_Oryza_brachyantha_OB01G51950.1:0.05574218,(Oryzoideae_Oryzeae_Leersia_perrieri_LPERR01G37400.1:0.05517852,(Oryzoideae_Oryzeae_Oryza_punctata_OPUNC01G41900.1:0.01621581,(Oryzoideae_Oryzeae_Oryza_meridionalis_OMERI01G39890.1:0.01257939,(Oryzoideae_Oryzeae_Oryza_glumipatula_OGLUM01G47220.1:0.0031073,((Oryzoideae_Oryzeae_Oryza_nivara_ONIVA08G12910.1:0.00103499,Oryzoideae_Oryzeae_Oryza_indica_BGIOSGA005116TA:1e-08)12:1e-08,(Oryzoideae_Oryzeae_Oryza_rufipogon_ORUFI01G46370.1:1e-08,(Oryzoideae_Oryzeae_Oryza_sativa_OS01T093260001:1e-08,(Oryzoideae_Oryzeae_Oryza_barthii_OBART01G42940.1:1e-08,Oryzoideae_Oryzeae_Oryza_glaberrima_ORGLA01G0366800.1:0.00103462)66:0.00103426)10:6e-08)2:8e-08)14:8e-08)100:0.01067313)100:0.00640858)100:0.02500822)86:0.0102059)100:0.06653866)100:0.05298565,((Aristidoideae_Aristideae_Stipagrostis_hirtigluma_c46753_g1_i1:0.05344272,(Aristidoideae_Other_Aristida_congesta_c41108_g1_i3_117_1568_plus:0.02334954,Aristidoideae_Other_Aristida_purpurea_c71211_g1_i1_154_2568_plus:0.02810166)100:0.04190109)100:0.05047396,(Micrairoideae_Eriachneae_Eriachne_aristidea_c54230_g1_i3_1_2565_plus:0.13947668,(Danthonioideae_Danthonieae_Danthonia_californica_c24064_g1_i1:0.0759108,(Panicoideae_Chasmanthieae_Chasmanthium_latifolium_c24245_g3_i1:0.05666714,(((Chloridoideae_Cynodonteae_Oropetium_thomaeum_20150105_09870A:0.07017724,Chloridoideae_Cynodonteae_Dactyloctenium_aegyptium_c23218_g1_i2:0.07545703)100:0.03309255,(Chloridoideae_Eragrostideae_Eragrostis_tef_maker-scaffold5753-snap-gene-1.43-mRNA-1.mrna1:1e-08,Chloridoideae_Eragrostideae_Eragrostis_tef_maker-scaffold1064-snap-gene-0.42-mRNA-1.mrna1:0.02505465)100:0.05369552)100:0.03561123,(Panicoideae_Tristachyideae_Danthoniopsis_dinteri_c30815_g1_i1_1_2538_plus:0.08547377,(((Panicoideae_Andropogoneae_Arundinella_hookeri_c35133_g1_i2_3_2540_plus:0.04370185,(Panicoideae_Andropogoneae_Zea_mays_Zm00001d011923_T003:0.04212097,(Panicoideae_Andropogoneae_Zea_mays_Zm00001d042234_T004:0.04248804,(Panicoideae_Andropogoneae_Sorghum_bicolor_SORBI_003G415100:0.01913221,Panicoideae_Andropogoneae_Dichanthium_sericeum_c27220_g1_i5_2_2281_plus:0.02880313)60:0.00158644)97:0.00617392)85:0.0044219)100:0.0269183,((Panicoideae_Paspaleae_Paspalum_fimbriatum_c62645_g1_i1:0.01699699,Panicoideae_Paspaleae_Paspalum_vaginatum_c35551_g1_i2_3_2570_plus:0.02178206)100:0.03772937,(Panicoideae_Paspaleae_Hymenachne_amplexicaulis_c9666_g1_i2:0.02309756,(Panicoideae_Paspaleae_Steinchisma_sp._c14799_g1_i1:0.00240553,Panicoideae_Paspaleae_Steinchisma_decipiens_c24837_g1_i1_3_2228_plus:0.00063812)100:0.02204535)100:0.01920337)100:0.02123571)100:0.01865968,(((Panicoideae_Paniceae_Homopholis_proluta_c10882_g1_i1:1e-08,Panicoideae_Paniceae_Homopholis_proluta_c15007_g1_i1_2_2188_plus:1e-08)100:0.03564681,((Panicoideae_Paniceae_Echinochloa_crus-galli_EC_v6.g028240.t1:0.01565305,Panicoideae_Paniceae_Echinochloa_esculenta_c47432_g1_i1_114_1427_plus:0.00161006)93:0.00929821,(Panicoideae_Paniceae_Echinochloa_frumentacea_c52479_g1_i1_1_1704_plus:0.0041803,(Panicoideae_Paniceae_Echinochloa_crus-galli_EC_v6.g012680.t1:0.0048549,Panicoideae_Paniceae_Echinochloa_stagnina_c29534_g1_i1:0.01046197)83:0.00324439)99:0.00888061)100:0.0387013)19:0.00088804,(((Panicoideae_Paniceae-Panicinae_Panicum_coloratum_c16113_g1_i2_1_1056_plus:0.02075065,((Panicoideae_Paniceae-Panicinae_Panicum_queenslandicum_c19048_g1_i1:0.01504829,(Panicoideae_Paniceae-Panicinae_Panicum_vigratum_Pavir.5KG751300.1:0.0166723,Panicoideae_Paniceae-Panicinae_Panicum_vigratum_Pavir.5NG616800.1:0.01171538)96:0.00381644)99:0.00342492,((Panicoideae_Paniceae-Panicinae_Panicum_capillare_c17402_g1_i1_2_2239_plus:0.00065652,Panicoideae_Paniceae-Panicinae_Panicum_hallii_Pahal.C03956.2.v2.0:0.00346612)99:0.00683174,(Panicoideae_Paniceae-Panicinae_Panicum_repens-1_c45561_g2_i1_1_1689_plus:0.01026694,(Panicoideae_Paniceae-Panicinae_Panicum_miliaceum_c44583_g1_i1_99_1169_plus:0.00723527,Panicoideae_Paniceae-Panicinae_Panicum_repens-2_c48145_g1_i1_1_957_plus:0.01035566)84:0.00219233)67:0.00761394)52:0.00184926)29:0.00060063)100:0.02614666,((Panicoideae_Paniceae_Acroceras_calcicola_c22269_g1_i1_3_2213_plus:0.02703982,(Panicoideae_Paniceae_Lasiacis_sorghoidea_c31538_g1_i1:0.01614989,(Panicoideae_Paniceae_Oplismenus_burmannii_c33979_g1_i5_2_2202_plus:0.03716203,(Panicoideae_Paniceae_Cyrtococcum_patens_c32128_g1_i3_1_2214_plus:0.01562989,Panicoideae_Paniceae_Cyrtococcum_patens_c42995_g1_i1:0.01505098)100:0.01508899)84:0.0030172)95:0.00471069)66:0.00557154,(Panicoideae_Paniceae_Panicum_pygmaeum_c30117_g1_i1:0.02362592,(Panicoideae_Paniceae_Acroceras_zizanioides_AZIZ_c32374_g1_i1:0.04026814,(Panicoideae_Paniceae_Dichanthelium_acuminatum_ShortRead:0.02416452,(Panicoideae_Paniceae_Dichanthelium_clandestinum_Contig_8201:1e-08,(Panicoideae_Paniceae_Dichanthelium_oligosanthes_Do017995.1_mrna:0.00672727,Panicoideae_Paniceae_Dichanthelium_scoparium_c10627_g1_i1_2_2224_plus:0.00551057)76:0.00550008)53:2.5e-06)98:0.01858801)59:0.00195822)54:0.00189423)13:0.00105989)14:0.00290263,(((Panicoideae_Paniceae-Melinidinae_Tricholaena_monachne_c47796_g1_i2_3_2285_plus:0.0340795,((Panicoideae_Paniceae-Melinidinae_Urochloa_brizantha_c69451_g1_i2_3_1916_plus:0.00757612,Panicoideae_Paniceae-Melinidinae_Urochloa_plantaginea_c42526_g1_i1_2_1945_plus:0.01410668)100:0.01477105,(Panicoideae_Paniceae-Melinidinae_Megathyrsus_maximus_c39218_g1_i2_3_2261_plus:0.01603383,Panicoideae_Paniceae-Melinidinae_Urochloa_fusca_c16074_g1_i1_1_1947_plus:0.01743364)98:0.00876637)96:0.00288655)100:0.0183735,(Panicoideae_Paniceae-Cenchrinae_Stenotaphrum_secundatum_c23234_g1_i1_2_2248_plus:0.02375183,(((Panicoideae_Paniceae-Cenchrinae_Setaria_italica_Si000352m:0.00345066,Panicoideae_Paniceae-Cenchrinae_Setaria_viridis_c34258_g1_i4_141_2540_plus:0.00205356)85:0.00598876,(Panicoideae_Paniceae-Cenchrinae_Zuloagaea_bulbosa_c56947_g2_i7_3_1883_plus:0.02458702,Panicoideae_Paniceae-Cenchrinae_Paspalidium_geminatum_ShortRead:0.00648254)13:4.4e-07)56:0.00922909,((Panicoideae_Paniceae-Cenchrinae_Setaria_barbata_c33848_g1_i1:0.01017044,((LGT_NON-TARGET_Panicoideae_Paniceae_Alloteropsis_semialata_TAN2_c32535_g1_i3:0.01045874,LGT_TARGET_Panicoideae_Paniceae_Alloteropsis_semialata_ASEM_AUS1_09866:0.00205531)68:0.00204966,(Panicoideae_Paniceae-Cenchrinae_Setaria_sulcata_ShortRead:0.00205403,Panicoideae_Paniceae-Cenchrinae_Setaria_barbata_ShortRead:0.00834792)78:0.00724246)89:0.00729299)94:0.00558483,(Panicoideae_Paniceae-Cenchrinae_Setaria_palmifolia_ShortRead:0.01525512,((Panicoideae_Paniceae-Cenchrinae_Cenchrus_americanus_Pgl_GLEAN_10007195:0.01305612,Panicoideae_Paniceae-Cenchrinae_Cenchrus_purpureus_c52344_g1_i1_1_2238_plus:0.01504463)91:0.00760316,(Panicoideae_Paniceae-Cenchrinae_Cenchrus_echinatus_ShortRead:0.0031595,(Panicoideae_Paniceae-Cenchrinae_Cenchrus_pilosus_ShortRead:0.00703026,Panicoideae_Paniceae-Cenchrinae_Cenchrus_setigerus_ShortRead:0.011378)26:6.9e-07)64:0.01070083)51:0.00281454)43:0.00068604)73:0.01405208)92:0.00173079)99:0.00829139)99:0.00622774,(((Panicoideae_Paniceae_Alloteropsis_cimicina-ACIM1_c25566_g2_i1:0.01450183,Panicoideae_Paniceae_Alloteropsis_cimicina_c28950_g1_i1_3_2222_plus:0.00450949)100:0.02138538,(Panicoideae_Paniceae_Alloteropsis_semialata_RSA5_c25190_g1_i1:0.01316457,((Panicoideae_Paniceae_Alloteropsis_semialata_RSA4_c38277_g1_i1:0.00796974,(Panicoideae_Paniceae_Alloteropsis_semialata_BUR1_c27438_g1_i3:0.00595741,Panicoideae_Paniceae_Alloteropsis_semialata_RSA3_c34084_g1_i1:0.00095912)80:0.00202495)89:0.00284923,((Panicoideae_Paniceae_Alloteropsis_semialata_TAN4_c15397_g1_i2:0.00138679,Panicoideae_Paniceae_Alloteropsis_semialata_TAN1_c32474_g12_i1:0.00137621)91:0.00178837,(Panicoideae_Paniceae_Alloteropsis_semialata_TPE1_c27844_g1_i2:0.00068593,(Panicoideae_Paniceae_Alloteropsis_semialata_AUS1-2_c26134_g1_i1:3e-08,(Panicoideae_Paniceae_Alloteropsis_semialata_MAD1_c29813_g1_i1:0.0013729,Panicoideae_Paniceae_Alloteropsis_semialata_AUS106596:1e-08)21:6e-08)36:3e-08)95:0.001652)100:0.00763486)89:0.0033959)100:0.01409665)100:0.01618651,((Panicoideae_Paniceae_Sacciolepis_indica_c19658_g1_i2_2_2242_plus:0.04743364,(Panicoideae_Paniceae_Panicum_trichanthum_c17846_g1_i3_2_2143_plus:0.03424594,(Panicoideae_Paniceae_Panicum_bisulcatum_c26224_g1_i1_3_2030_plus:0.01973862,(Panicoideae_Paniceae_Sacciolepis_striata_c48133_g1_i1_2_1468_plus:0.00301938,Panicoideae_Paniceae_Sacciolepis_striata_c25405_g1_i1:0.00394888)100:0.0276672)92:0.00521167)44:0.00246655)75:0.00362434,((Panicoideae_Paniceae_Neurachne_alopecuroidea_c58667_g1_i1_2_2212_plus:0.01928214,Panicoideae_Paniceae_Paraneurachne_muelleri_c34162_g1_i2_3_2246_plus:0.02630924)100:0.02073655,(Panicoideae_Paniceae_Digitaria_exilis_c40741_g1_i1_1_2199_plus:0.02664332,(Panicoideae_Paniceae_Digitaria_californica_c35308_g1_i1_2_2266_plus:0.01049473,(Panicoideae_Paniceae_Anthephora_pubescens_c40776_g1_i2_1_756_plus:0.01189643,(Panicoideae_Paniceae_Digitaria_ciliaris_c30770_g1_i1:0.01186421,Panicoideae_Paniceae_Digitaria_pentzii_c49391_g1_i1_3_2219_plus:0.01190084)95:0.00430516)88:0.00192234)100:0.01438981)100:0.0284469)27:0.00095197)20:0.00121753)34:0.00274931)62:0.00641727)20:0.0013624)100:0.01282262)92:0.00746683)100:0.01361794)32:0.00408159)42:0.00423924)63:0.00370203)90:0.00835717)100:0.02036789);
```
