## Supplemental Figures, Tables & Datasets for "Widespread lateral gene transfer among grasses": Alloteropsis_semialata_ASEM_AUS1_10510.tree

```
(((Pooideae_Brachypodieae_Brachypodium_distachyon_BDI2G46670.1:0.10718702,(Pooideae_Poeae_Poa_sp._PSSP_c19768_g1_i1:0.09539096,(Pooideae_Triticeae_Hordeum_vulgare_HORVU3Hr1G063050.10:0.05851926,(Pooideae_Triticeae_Aegilops_tauschii_EMT22634:0.00671991,Pooideae_Triticeae_Triticum_aestivum_TRIAE_CS42_3B_TGACv1_220588_AA0709800.1:0.00932131):0.03661483)100:0.05464219)100:0.00778101)73:0.07996268,(Oryzoideae_Oryzeae_Oryza_brachyantha_OB01G35870.1:0.04061062,(Oryzoideae_Oryzeae_Oryza_punctata_OPUNC01G26680.1:0.02534776,(Oryzoideae_Oryzeae_Oryza_meridionalis_OMERI01G24350.1:0.00556382,(Oryzoideae_Oryzeae_Oryza_longistaminata_KN539018.1_FGT002:0.00558552,(Oryzoideae_Oryzeae_Oryza_glumipatula_OGLUM01G30570.1:0.00185869,(Oryzoideae_Oryzeae_Oryza_barthii_OBART01G26690.1:0.00184781,(Oryzoideae_Oryzeae_Oryza_glaberrima_ORGLA01G0218600.1:2e-08,(Oryzoideae_Oryzeae_Oryza_rufipogon_ORUFI01G29710.1:2e-08,(Oryzoideae_Oryzeae_Oryza_indica_BGIOSGA001013TA:2e-08,Oryzoideae_Oryzeae_Oryza_nivara_ONIVA01G30520.1:2e-08)26:2e-08)64:0.00184707)26:8e-08)72:0.00184856)67:0.001847)39:2.1e-07)93:0.01314153)93:0.02772123)100:0.12928957)100:0.05842406,((Aristidoideae_Aristideae_Stipagrostis_hirtigluma_c46590_g1_i1:0.0771426,(Aristidoideae_Other_Aristida_congesta_c35213_g1_i3_324_6815_plus:0.02855467,Aristidoideae_Other_Aristida_purpurea_c73354_g1_i1_441_6932_plus:0.00957938)100:0.05301885)91:0.02836185,(Micrairoideae_Eriachneae_Eriachne_aristidea_c54674_g1_i2_413_6904_plus:0.13233062,(Danthonioideae_Danthonieae_Danthonia_californica_c26872_g1_i1:0.08447218,((Panicoideae_Paniceae_Sacciolepis_striata_c27137_g2_i1:0.09107991,((Chloridoideae_Zoysieae_Zoysia_japonica_Zjn_sc00011.1.g00150.1.sm.mkhc:0.05977177,Chloridoideae_Zoysieae_Zoysia_japonica_Zjn_sc00029.1.g02370.1.am.mkhc:0.0591738)64:0.02864839,(Chloridoideae_Cynodonteae_Dactyloctenium_aegyptium_c24248_g1_i1:0.1137035,(Chloridoideae_Eragrostideae_Eragrostis_tef_maker-scaffold2227-augustus-gene-0.31-mRNA-1.mrna1:0.01681711,Chloridoideae_Eragrostideae_Eragrostis_tef_snap_masked-scaffold3460-abinit-gene-2.11-mRNA-1.mrna1:0.02635423)100:0.04361274)51:0.01875416)64:0.00941161)72:0.0412965,(Panicoideae_Tristachyideae_Danthoniopsis_dinteri_c30965_g1_i4_407_6898_plus:0.10561194,((((Panicoideae_Paspaleae_Paspalum_fimbriatum_c8355_g1_i2:0.03978879,Panicoideae_Paspaleae_Paspalum_vaginatum_c32920_g1_i2_536_7027_plus:0.02080781)99:0.02739773,(Panicoideae_Paspaleae_Hymenachne_amplexicaulis_c13455_g1_i5:0.02353883,(Panicoideae_Paspaleae_Steinchisma_sp._c12987_g1_i3:0.00369628,Panicoideae_Paspaleae_Steinchisma_decipiens_c22583_g1_i7_2_5662_plus:2.1e-07)100:0.02649882)95:0.01449563)99:0.02670125,((Panicoideae_Andropogoneae_Arundinella_hirta_c60214_g1_i4_322_6804_plus:0.0215142,Panicoideae_Andropogoneae_Arundinella_hookeri_c33498_g1_i1_423_6944_plus:0.01619893)100:0.05425358,((Panicoideae_Andropogoneae_Dichanthium_sericeum_c19853_g1_i1_3_6275_plus:0.02813541,Panicoideae_Andropogoneae_Sorghum_bicolor_SORBI_003G258800:0.02179527)80:0.00431185,(Panicoideae_Andropogoneae_Zea_mays_Zm00001d011610_T001:0.05348746,Panicoideae_Andropogoneae_Zea_mays_Zm00001d043845_T001:0.04358617)53:0.00170975)61:0.00894292)100:0.03189991)99:0.02122519,((Panicoideae_Paniceae_Oplismenus_burmannii_c32361_g1_i1_1076_6775_plus:0.04338237,(Panicoideae_Paniceae_Cyrtococcum_patens_c33117_g1_i2_3_6281_plus:0.03428618,Panicoideae_Paniceae_Lasiacis_sorghoidea_c33846_g1_i1:0.02280653)54:0.00848374)36:0.00407457,(Panicoideae_Paniceae_Acroceras_calcicola_c24306_g1_i4_1082_6598_plus:0.02743238,(((Panicoideae_Paniceae_Homopholis_proluta_c7586_g1_i1:2e-08,Panicoideae_Paniceae_Homopholis_proluta_c22231_g2_i4_858_6374_plus:2e-08)100:0.03652759,(Panicoideae_Paniceae_Acroceras_zizanioides_AZIZ_c34330_g1_i2:0.04640989,(Panicoideae_Paniceae_Echinochloa_crus-galli_EC_v6.g048150.t1:0.01707385,(Panicoideae_Paniceae_Echinochloa_esculenta_c54895_g1_i1_326_6652_plus:0.00701311,(Panicoideae_Paniceae_Echinochloa_frumentacea_c53166_g1_i1_319_6810_plus:0.0021129,Panicoideae_Paniceae_Echinochloa_stagnina_c33330_g1_i2:0.01697715)48:0.01140222)65:0.00647363)98:0.05961896)20:0.0035785)0:1.6e-07,((Panicoideae_Paniceae_Panicum_pygmaeum_c29305_g3_i7:0.02894219,(Panicoideae_Paniceae_Dichanthelium_scoparium_c12863_g1_i1_1_6309_plus:0.00414484,(Panicoideae_Paniceae_Dichanthelium_oligosanthes_Do005103.1_mrna:6.48e-06,Panicoideae_Paniceae_Dichanthelium_clandestinum_Contig_24190:0.01410979)81:0.00884935)100:0.05592112)4:1.56e-06,(((Panicoideae_Paniceae-Melinidinae_Tricholaena_monachne_c50821_g1_i2_186_5702_plus:0.05767901,(Panicoideae_Paniceae-Melinidinae_Urochloa_brizantha_c71122_g1_i2_189_5843_plus:0.04213509,((Panicoideae_Paniceae-Melinidinae_Urochloa_fusca_c11708_g1_i1_406_6897_plus:0.00496479,Panicoideae_Paniceae-Melinidinae_Eriochloa_meyeriana-1_ShortRead:0.0415267)67:0.00792691,(Panicoideae_Paniceae-Melinidinae_Urochloa_plantaginea_c43992_g2_i2_1_4458_plus:0.03422479,(Panicoideae_Paniceae-Melinidinae_Urochloa_mosambicensis_ShortRead:0.04921484,(Panicoideae_Paniceae-Melinidinae_Megathyrsus_maximus-1_Contig_9707:0.00451005,Panicoideae_Paniceae-Melinidinae_Megathyrsus_maximus_c41297_g1_i3_3_6284_plus:0.00415459)92:0.02032438)55:0.0107788)25:0.00173013)62:0.00759902)85:0.0076864)77:0.01405767,((Panicoideae_Paniceae_Alloteropsis_cimicina-ACIM1_c26020_g2_i1:0.01953109,Panicoideae_Paniceae_Alloteropsis_cimicina_c30288_g1_i3_1_6267_plus:0.01711785)100:0.02088085,((Panicoideae_Paniceae_Alloteropsis_angusta_AANG3-3_c25599_g1_i1:0.00187795,Panicoideae_Paniceae_Alloteropsis_angusta_AANG4-8_c21498_g1_i1:2.2e-07)100:0.03461476,(Panicoideae_Paniceae_Alloteropsis_semialata_TAN1_c24304_g1_i4:0.00208039,(Panicoideae_Paniceae_Alloteropsis_semialata_RSA5_c24144_g1_i1:0.00560103,(Panicoideae_Paniceae_Alloteropsis_semialata_TAN2_c32404_g2_i7:0.00498956,((Panicoideae_Paniceae_Alloteropsis_semialata_AUS127882:9e-08,(Panicoideae_Paniceae_Alloteropsis_semialata_TAN4_c20888_g2_i1:0.00185979,(Panicoideae_Paniceae_Alloteropsis_semialata_RSA4_c37840_g1_i1:1.1e-07,Panicoideae_Paniceae_Alloteropsis_semialata_TPE1_c27514_g1_i1:0.00186339)6:1.1e-07)3:1.1e-07)0:9e-08,(Panicoideae_Paniceae_Alloteropsis_semialata_BUR1_c24437_g1_i2:0.00186106,(Panicoideae_Paniceae_Alloteropsis_semialata_AUS1-2_c25685_g2_i1:9e-08,(Panicoideae_Paniceae_Alloteropsis_semialata_MAD1_c34976_g2_i1:2e-08,Panicoideae_Paniceae_Alloteropsis_semialata_RSA3_c33559_g1_i2:2e-08)85:0.00373221)11:9e-08)7:8e-08)42:0.00371632)25:1.9e-07)47:0.00163809)99:0.01841702)72:0.00515495)99:0.02797249)10:7.38e-06,(((Panicoideae_Paniceae_Neurachne_alopecuroidea_c57676_g1_i1_3_6269_plus:0.01760847,Panicoideae_Paniceae_Paraneurachne_muelleri_c38132_g1_i1_1_6267_plus:0.00366409)100:0.03726748,((Panicoideae_Paniceae_Digitaria_exilis_c39919_g1_i1_3_6263_plus:0.01918366,((Panicoideae_Paniceae_Anthephora_pubescens_c48779_g1_i1_448_6939_plus:0.02707162,Panicoideae_Paniceae_Digitaria_californica_c39981_g1_i1_2_4939_plus:0.00580333)70:0.00353486,(Panicoideae_Paniceae_Digitaria_pentzii_c54110_g2_i1_167_5461_plus:0.01398068,Panicoideae_Paniceae_Digitaria_ciliaris_c31400_g1_i2:0.02936603)67:0.00357565)99:0.01388904)100:0.02606226,((Panicoideae_Paniceae-Panicinae_Panicum_repens-1_c46984_g1_i1_2_6070_plus:0.00956603,Panicoideae_Paniceae-Panicinae_Panicum_repens-2_c49688_g2_i2_1_4830_plus:0.001685)100:0.02642809,((Panicoideae_Paniceae-Panicinae_Panicum_coloratum_c31431_g1_i3_1_6303_plus:0.02340229,(Panicoideae_Paniceae-Panicinae_Panicum_capillare_c20237_g1_i1_2_6301_plus:0.00953888,Panicoideae_Paniceae-Panicinae_Panicum_hallii_Pahal.E02109.4.v2.0:0.00369599)100:0.01581323)51:0.00597681,(Panicoideae_Paniceae-Panicinae_Panicum_queenslandicum_c20332_g2_i1:0.02398062,(Panicoideae_Paniceae-Panicinae_Panicum_vigratum_Pavir.5NG415700.1:0.03350123,Panicoideae_Paniceae-Panicinae_Panicum_vigratum_Pavir.5KG416900.1:0.02186746)42:0.00437915)8:2.8e-07)33:0.00177368)99:0.02298188)51:0.00249303)45:0.00692476,((Panicoideae_Paniceae_Sacciolepis_indica_c58929_g1_i1_2_6304_plus:0.0523565,(Panicoideae_Paniceae_Panicum_bisulcatum_c27604_g3_i2_1_2520_plus:0.02705153,(Panicoideae_Paniceae_Panicum_trichanthum_c29400_g1_i2_851_6367_plus:0.02107259,(Panicoideae_Paniceae_Sacciolepis_striata_c49999_g1_i3_3_6296_plus:0.00260904,Panicoideae_Paniceae_Sacciolepis_striata_c27137_g1_i1:0.00119418)100:0.02838181)8:1.6e-07)44:0.00339793)96:0.01523451,((Panicoideae_Paniceae-Cenchrinae_Zuloagaea_bulbosa_c63787_g4_i1_3_5183_plus:0.01713185,(Panicoideae_Paniceae-Cenchrinae_Setaria_viridis_c105208_g1_i1_2_1231_plus:2e-08,Panicoideae_Paniceae-Cenchrinae_Setaria_italica_Si000006m:9e-08)57:2e-08)100:0.02197688,(Panicoideae_Paniceae-Cenchrinae_Stenotaphrum_secundatum_c30005_g1_i4_1_6306_plus:0.03791331,(((LGT_TARGET_Panicoideae_Paniceae_Alloteropsis_semialata_ASEM_AUS1_10510:0.01931068,Panicoideae_Paniceae-Cenchrinae_Setaria_palmifolia_ShortRead:0.03763393)32:0.00395798,(Panicoideae_Paniceae-Cenchrinae_Setaria_barbata_ShortRead:1.9e-07,(Panicoideae_Paniceae-Cenchrinae_Setaria_sulcata_ShortRead:0.01082178,Panicoideae_Paniceae-Cenchrinae_Setaria_barbata_c35137_g3_i1:0.02700039)24:6.9e-07)62:0.00964893)11:0.00371418,((Panicoideae_Paniceae-Cenchrinae_Paspalidium_geminatum_ShortRead:3.6e-07,Panicoideae_Paniceae-Cenchrinae_Zuloagaea_bulbosa_ShortRead:0.03371842)56:0.01410319,((Panicoideae_Paniceae-Cenchrinae_Cenchrus_pilosus_ShortRead:0.0196792,Panicoideae_Paniceae-Cenchrinae_Cenchrus_echinatus_ShortRead:0.02010935)43:0.0096105,(Panicoideae_Paniceae-Cenchrinae_Cenchrus_setigerus_ShortRead:0.02167448,(Panicoideae_Paniceae-Cenchrinae_Cenchrus_purpureus_c54962_g1_i2_3_3161_plus:0.02480844,Panicoideae_Paniceae-Cenchrinae_Cenchrus_americanus_Pgl_GLEAN_10032497:0.02902614)78:0.00893066)9:5.13e-06)43:0.01680989)11:0.00331762)52:0.00374839)74:0.01124828)93:0.02219022)36:0.00133448)60:0.01073407)9:0.00234975)12:0.0018958)9:0.0035585)10:0.0013933)91:0.02488503)98:0.03790003)78:0.0259297)22:0.00599782)54:0.01534855)31:0.00779039)100:0.02493545);
```
