## Supplemental Figures, Tables & Datasets for "Widespread lateral gene transfer among grasses": Alloteropsis_semialata_ASEM_AUS1_12633.tree

```
((Aristidoideae_Other_Aristida_congesta_c383_g1_i1_167_3076_plus:0.0631753,Aristidoideae_Other_Aristida_purpurea_c72511_g1_i1_144_3053_plus:0.0377694)100:0.050375755,(Panicoideae_Tristachyideae_Danthoniopsis_dinteri_c32053_g1_i1_114_3068_plus:0.15438846,(((Chloridoideae_Cynodonteae_Oropetium_thomaeum_20150105_17687A:0.15220065,(Chloridoideae_Cynodonteae_Dactyloctenium_aegyptium_c23565_g1_i1:0.11880043,((Chloridoideae_Zoysieae_Zoysia_japonica_Zjn_sc00008.1.g07820.1.sm.mkhc:0.03313671,Chloridoideae_Zoysieae_Zoysia_japonica_Zjn_sc00018.1.g00290.1.sm.mkhc:0.0586637)99:0.05020847,((Chloridoideae_Eragrostideae_Eragrostis_tef_maker-scaffold7833-snap-gene-0.31-mRNA-1.mrna1:0.02673172,Chloridoideae_Eragrostideae_Eragrostis_tef_maker-scaffold2928-snap-gene-0.28-mRNA-1.mrna1:0.02723417)100:0.07126792,(Chloridoideae_Eragrostideae_Eragrostis_tef_maker-scaffold1341-augustus-gene-1.41-mRNA-1.mrna1:0.03813619,Chloridoideae_Eragrostideae_Eragrostis_tef_maker-scaffold562-augustus-gene-0.34-mRNA-1.mrna1:0.03470009)84:0.02368317)100:0.05441846)80:0.01902273)99:0.05404346)100:0.08031794,(((Panicoideae_Paspaleae_Paspalum_fimbriatum_c18658_g1_i1:0.03773381,Panicoideae_Paspaleae_Paspalum_vaginatum_c24193_g1_i1_293_3175_plus:0.02284473)100:0.17501695,(Panicoideae_Andropogoneae_Arundinella_hirta_c59621_g2_i1_3_2366_plus:0.04166683,(Panicoideae_Andropogoneae_Arundinella_hookeri_c39395_g1_i1_3_2930_plus:1.5e-07,Micrairoideae_Eriachneae_Eriachne_aristidea_c40178_g1_i1_1_507_plus:0.07453894)100:0.03003257)100:0.08686334)53:0.01970607,(Panicoideae_Andropogoneae_Zea_mays_Zm00001d046170_T001:0.07160391,(Panicoideae_Andropogoneae_Imperata_cylindrica_ShortRead:0.01758878,((Panicoideae_Andropogoneae_Sorghum_bicolor_SORBI_010G160700:0.01874293,Panicoideae_Andropogoneae_Miscanthus_sinensis_ShortRead:0.00010225)72:0.0155072,(Panicoideae_Andropogoneae_Ischaemum_afrum-1_ShortRead:0.02937518,((Panicoideae_Andropogoneae_Heteropogon_triticeus_ShortRead:0.02041961,(Panicoideae_Andropogoneae_Sorghastrum_nutans_ShortRead:8.7e-07,Panicoideae_Andropogoneae_Hyparrhenia_subplumosa_ShortRead:8.1e-07)25:0.02490787)24:0.01711477,((Panicoideae_Andropogoneae_Iseilema_membranaceum_ShortRead:0.01995024,(Panicoideae_Andropogoneae_Cymbopogon_citratus_ShortRead:0.00483216,Panicoideae_Andropogoneae_Heteropogon_sp_ShortRead:0.01511369)92:0.01061151)50:0.00325815,(Panicoideae_Andropogoneae_Bothriochloa_alta_ShortRead:0.01843261,((Panicoideae_Andropogoneae_Dichanthium_aristatum_ShortRead:0.01765811,(Panicoideae_Andropogoneae_Capillipedium_venustum_ShortRead:0.02842669,Panicoideae_Andropogoneae_Dichanthium_sericeum_c20444_g1_i1_258_3140_plus:0.02163338)43:0.0063219)25:0.00705885,((Panicoideae_Andropogoneae_Themeda_quadrivalvis_ShortRead:0.01269583,Panicoideae_Andropogoneae_Themeda_triandra-Uganda_ShortRead:0.01432719)36:0.00331842,(Panicoideae_Andropogoneae_Themeda_triandra-SouthAfrica1_ShortRead:1e-07,(Panicoideae_Andropogoneae_Themeda_triandra-SouthAfrica2_ShortRead:0.00105398,(Panicoideae_Andropogoneae_Themeda_sp_ShortRead:0.00195381,(Panicoideae_Andropogoneae_Themeda_triandra-Australia1_ShortRead:0.00104439,(Panicoideae_Andropogoneae_Themeda_triandra-Australia2_ShortRead:2e-08,(LGT_TARGET_Panicoideae_Paniceae_Alloteropsis_semialata_ASEM_AUS1_12633:2e-08,LGT_NON-TARGET_Panicoideae_Paniceae_Alloteropsis_semialata_AUS1-2_c19544_g1_i1:0.00104431)16:5e-08)12:2e-08)12:2e-08)82:0.00393863)9:1.4e-07)93:0.01355576)61:0.0147401)22:0.00451436)22:4.97e-06)64:0.01752585)50:0.01102245)47:0.00797161)76:0.01831708)98:0.04156304)100:0.05629672)61:0.02344436)81:0.03296065,(((Panicoideae_Paniceae_Digitaria_californica_c37524_g1_i1_1_3078_plus:0.0358559,(Panicoideae_Paniceae_Digitaria_exilis_c38767_g1_i1_1_2661_plus:0.09267111,((Panicoideae_Paniceae_Anthephora_pubescens_c49499_g2_i2_2_3064_plus:0.00873698,Aristidoideae_Other_Aristida_congesta_c38962_g1_i2_3_1391_plus:0.0078031):0.04465576,(Panicoideae_Paniceae_Digitaria_ciliaris_c31471_g1_i1:0.06082739,Panicoideae_Paniceae_Digitaria_pentzii_c52393_g1_i1_1_3078_plus:0.02410782)98:0.0275787)100:0.08796834)100:0.02574249)77:0.09606703,(Panicoideae_Paniceae-Panicinae_Panicum_queenslandicum_c20232_g1_i1:0.028796,((Panicoideae_Paniceae-Panicinae_Panicum_capillare_c14278_g1_i1_79_2964_plus:0.01199228,Panicoideae_Paniceae-Panicinae_Panicum_hallii_Pahal.D01472.1.v2.0:0.00977221)100:0.02313321,(Panicoideae_Paniceae-Panicinae_Panicum_vigratum_Pavir.4KG247000.1:0.06313676,(Panicoideae_Paniceae-Panicinae_Panicum_miliaceum_c45844_g1_i2_97_2982_plus:0.02169391,(Panicoideae_Paniceae-Panicinae_Panicum_coloratum_c29940_g2_i1_81_2966_plus:0.01562604,(Panicoideae_Paniceae-Panicinae_Panicum_repens-2_c45311_g2_i1_2_2962_plus:0.02655386,Panicoideae_Paniceae-Panicinae_Panicum_repens-1_c45644_g1_i1_249_3134_plus:0.01250256)68:0.00846214)100:0.0291252)95:0.01507856)82:0.01110422)79:0.00840003)100:0.09367585)100:0.02702163,((Panicoideae_Paniceae-Melinidinae_Tricholaena_monachne_c45847_g1_i2_3_3002_plus:0.12234592,((Panicoideae_Paniceae-Melinidinae_Urochloa_plantaginea_c42444_g1_i2_1_2964_plus:0.02844094,(Panicoideae_Paniceae-Melinidinae_Urochloa_brizantha_c72119_g1_i1_179_3052_plus:0.02729786,Panicoideae_Paniceae_Dichanthelium_scoparium_c3095_g1_i1_1_321_plus:0.0339599)44:0.00691508)89:0.03418852,(Panicoideae_Paniceae-Melinidinae_Urochloa_fusca_c20650_g1_i1_3_2948_plus:0.02024226,((Panicoideae_Paniceae-Melinidinae_Megathyrsus_maximus-1_Contig_2220:7e-08,(Panicoideae_Paniceae-Melinidinae_Megathyrsus_maximus_c42279_g1_i1_1_2988_plus:0.01270443,Panicoideae_Paniceae-Melinidinae_Megathyrsus_maximus-1_Contig_4593:0.00843334)54:0.00103609)96:0.04995681,((Panicoideae_Paniceae_Alloteropsis_cimicina-ACIM1_c25810_g2_i1:0.00545331,Panicoideae_Paniceae_Alloteropsis_cimicina_c28634_g1_i1_3_2939_plus:0.0104807)95:0.02178707,(Panicoideae_Paniceae_Alloteropsis_semialata_TAN4_c20673_g1_i1:0.00312892,(Panicoideae_Paniceae_Alloteropsis_semialata_BUR1_c30293_g1_i2:0.00104014,Panicoideae_Paniceae_Alloteropsis_semialata_MAD1_c35932_g3_i1:0.00521098)75:0.0010466)86:0.0044658)100:0.04373587)88:0.01586571)86:0.01292684)95:0.03225168)100:0.08529907,((Panicoideae_Paniceae_Echinochloa_crus-galli_EC_v6.g051723.t1:0.027977,(Panicoideae_Paniceae_Echinochloa_stagnina_c31812_g2_i1:0.0511737,(Panicoideae_Paniceae_Echinochloa_frumentacea_c50298_g2_i1_3_3050_plus:0.01519304,(Panicoideae_Paniceae_Echinochloa_crus-galli_EC_v6.g080108.t1:0.0036318,(Panicoideae_Paniceae_Echinochloa_crus-galli_EC_v6.g099881.t1:0.00722642,Panicoideae_Paniceae_Echinochloa_esculenta_c52232_g1_i1_2_2758_plus:0.00232849)91:0.00570285)73:0.00333518)95:0.01230581)99:0.02488487)100:0.09391451,(Panicoideae_Paniceae-Cenchrinae_Stenotaphrum_secundatum_c19005_g1_i1_291_3167_plus:0.05121153,((Panicoideae_Paniceae-Cenchrinae_Zuloagaea_bulbosa_c54318:0.05617597,(Panicoideae_Paniceae-Cenchrinae_Setaria_italica_Si005789m:0.0019175,Panicoideae_Paniceae-Cenchrinae_Setaria_viridis_c64447_g1_i1_248_3157_minus:0.00441177)100:0.02340468)73:0.01065261,((Panicoideae_Paniceae-Cenchrinae_Cenchrus_americanus_Pgl_GLEAN_10033512:0.0233436,Panicoideae_Paniceae-Cenchrinae_Cenchrus_purpureus_c50446_g3_i2_163_3042_plus:0.02026626)100:0.05193235,(Panicoideae_Paniceae-Cenchrinae_Setaria_barbata_c34610_g1_i2:0.00191218,(Panicoideae_Paniceae_Alloteropsis_semialata_RSA3_c26270_g1_i1:2e-08,Panicoideae_Paniceae_Alloteropsis_semialata_RSA4_c23208_g1_i1:2e-08)100:0.0076741)100:0.04053086)84:0.01574926)83:0.01262832)100:0.04953084)63:0.01235708)96:0.03489163)91:0.0205937)56:0.03104041)61:0.050375755);
```
