## Supplemental Figures, Tables & Datasets for "Widespread lateral gene transfer among grasses": Alloteropsis_semialata_ASEM_AUS1_12635.tree

```
(((Pooideae_Brachypodieae_Brachypodium_distachyon_BDI4G01410.1:0.13062878,(Pooideae_Triticeae_Hordeum_vulgare_HORVU5Hr1G007920.9:0.0513305,((Pooideae_Triticeae_Aegilops_tauschii_EMT08803:0.00350569,Pooideae_Triticeae_Triticum_aestivum_TRIAE_CS42_5BS_TGACv1_423662_AA1381490.1:0.01290683)93:0.0169014,(Pooideae_Triticeae_Triticum_urartu_TRIUR3_18470T1:1e-08,Pooideae_Triticeae_Triticum_aestivum_TRIAE_CS42_5AS_TGACv1_393346_AA1271590.1:7e-08)85:0.00023472):0.02234507)82:0.07900493)100:0.07700103,(Oryzoideae_Oryzeae_Oryza_brachyantha_OB12G25910.1:0.07923759,(Oryzoideae_Oryzeae_Leersia_perrieri_LPERR12G16010.1:0.06906858,((Oryzoideae_Oryzeae_Oryza_glumipatula_OGLUM12G20670.1:0.00328257,(Oryzoideae_Oryzeae_Oryza_glaberrima_ORGLA12G0163000.1:1.6e-07,(Oryzoideae_Oryzeae_Oryza_meridionalis_OMERI12G13630.1:0.01999119,Oryzoideae_Oryzeae_Oryza_barthii_OBART12G19010.1:2.3e-07)14:1.4e-07)10:1.6e-07)58:1.6e-07,(Oryzoideae_Oryzeae_Oryza_punctata_OPUNC12G17180.1:0.01323209,(Oryzoideae_Oryzeae_Oryza_indica_BGIOSGA035823TA:1e-08,(Oryzoideae_Oryzeae_Oryza_longistaminata_KN539472.1_FGT004:2.3e-07,(Oryzoideae_Oryzeae_Oryza_sativa_OS12T061790001:3e-07,(Oryzoideae_Oryzeae_Oryza_nivara_ONIVA12G17980.1:1.4e-07,Oryzoideae_Oryzeae_Oryza_rufipogon_ORUFI12G21200.1:7e-08)10:7e-08)4:1.4e-07)20:1e-08)99:0.02377)25:0.0034056)98:0.04175135)68:0.01367681)100:0.13359537)100:0.058410165,(Aristidoideae_Other_Aristida_purpurea_c72463_g2_i1_1_2952_plus:0.09483076,((Chloridoideae_Cynodonteae_Dactyloctenium_aegyptium_c23765_g2_i1:0.10209961,Chloridoideae_Zoysieae_Zoysia_japonica_Zjn_sc00088.1.g01050.1.sm.mkhc:0.02699521)53:0.12197908,(Micrairoideae_Eriachneae_Eriachne_aristidea_c53819_g5_i1_2_2179_plus:0.18272601,(Panicoideae_Chasmanthieae_Chasmanthium_latifolium_c25465_g2_i5:0.06590943,(Panicoideae_Tristachyideae_Danthoniopsis_dinteri_c18191_g1_i1_1_597_plus:0.08256589,((Aristidoideae_Aristideae_Stipagrostis_hirtigluma_c54838_g2_i1:0.07159255,Danthonioideae_Danthonieae_Danthonia_californica_c24731_g1_i1:0.08580312)41:0.01480431,((Panicoideae_Andropogoneae_Zea_mays_Zm00001d031088_T001:0.1167245,(Panicoideae_Andropogoneae_Zea_mays_Zm00001d041307_T002:0.0386375,(Panicoideae_Andropogoneae_Miscanthus_sinensis_ShortRead:0.01156069,(Panicoideae_Andropogoneae_Dichanthium_aristatum_ShortRead:0.03361183,(Panicoideae_Andropogoneae_Sorghastrum_nutans_ShortRead:0.01335209,((Panicoideae_Andropogoneae_Iseilema_membranaceum_ShortRead:0.00620775,(Panicoideae_Andropogoneae_Ischaemum_afrum-1_ShortRead:0.01092055,(Panicoideae_Andropogoneae_Heteropogon_triticeus_ShortRead:0.0560753,(Panicoideae_Andropogoneae_Sorghum_bicolor_SORBI_008G173900:0.00502342,Panicoideae_Andropogoneae_Sorghum_bicolor_ShortRead:0.00374557)81:0.01478459)38:0.00391663)8:1.817e-05)0:1.4e-07,(Panicoideae_Andropogoneae_Imperata_cylindrica_ShortRead:0.00984314,((Panicoideae_Andropogoneae_Heteropogon_sp_ShortRead:6e-07,Panicoideae_Andropogoneae_Cymbopogon_citratus_ShortRead:1e-08)81:0.0329414,(Panicoideae_Andropogoneae_Themeda_triandra-Uganda_ShortRead:1e-08,(Panicoideae_Andropogoneae_Themeda_triandra-Australia1_ShortRead:0.01420502,(LGT_TARGET_Panicoideae_Paniceae_Alloteropsis_semialata_ASEM_AUS1_12635:1e-08,(Panicoideae_Andropogoneae_Themeda_quadrivalvis_ShortRead:0.00363319,(Panicoideae_Andropogoneae_Themeda_triandra-SouthAfrica2_ShortRead:7e-08,(Panicoideae_Andropogoneae_Themeda_triandra-Australia2_ShortRead:1e-08,(Panicoideae_Andropogoneae_Themeda_sp_ShortRead:1e-08,Panicoideae_Andropogoneae_Themeda_triandra-SouthAfrica1_ShortRead:1.8e-07)5:1.4e-07)5:3e-07)4:7e-08)2:1e-08)29:0.00600099)22:1e-08)52:0.00625741)19:0.00224546)5:0.00659693)0:2.1e-07)3:1.1e-07)31:0.00342346)31:0.00283078)46:0.00825573)81:0.06063456,(((Panicoideae_Andropogoneae_Arundinella_hookeri_c16132_g1_i1_2_352_plus:0.00532924,(Panicoideae_Andropogoneae_Arundinella_hirta_c53652_g1_i1_2_352_plus:9.15e-06,Panicoideae_Paspaleae_Paspalum_vaginatum_c26129_g1_i1_2_2140_plus:0.01279564)29:0.03636679)41:0.07127865,(Panicoideae_Paspaleae_Paspalum_fimbriatum_c20633_g1_i1:0.10634846,(Panicoideae_Paspaleae_Hymenachne_amplexicaulis_c8299_g1_i1:0.0452105,Panicoideae_Paspaleae_Steinchisma_sp._c17096_g2_i1:0.05066596)49:0.01089037)18:0.01513156)6:0.0006336,(Panicoideae_Paniceae_Acroceras_zizanioides_AZIZ_c33602_g1_i1:0.06398358,(((Panicoideae_Paniceae-Melinidinae_Urochloa_plantaginea_c41139_g1_i3_1_312_plus:4.4e-07,(Panicoideae_Paniceae-Melinidinae_Urochloa_brizantha_c69809_g3_i1_1_1248_plus:0.0491986,(Panicoideae_Paniceae-Melinidinae_Megathyrsus_maximus-1_Contig_3585:1.4e-07,Panicoideae_Paniceae-Melinidinae_Megathyrsus_maximus_c38971_g1_i1_2_820_plus:1e-08)100:0.03137995)79:0.01463798)39:0.01363654,(Panicoideae_Paniceae_Panicum_pygmaeum_c31316_g1_i1:0.03884502,(Panicoideae_Paniceae_Dichanthelium_scoparium_c20324_g1_i1_2_2635_plus:0.01046624,(Panicoideae_Paniceae_Dichanthelium_clandestinum_Contig_13393:3.7e-07,Panicoideae_Paniceae_Dichanthelium_oligosanthes_Do012232.1_mrna:1.4e-07)64:0.00288222)99:0.0287142)58:0.00966888)20:0.00343665,((Panicoideae_Paniceae_Digitaria_californica_c39935_g3_i1_2_820_plus:0.04312431,(Panicoideae_Paniceae_Digitaria_exilis_c31239_g1_i1_2_733_plus:0.042865,Panicoideae_Paniceae_Digitaria_pentzii_c50856_g2_i1_2_814_plus:0.04094826)53:0.00537005)84:0.0398906,(Panicoideae_Paniceae_Paraneurachne_muelleri_c35287_g1_i1_2_2635_plus:0.0413139,(((Panicoideae_Paniceae_Lasiacis_sorghoidea_c33549_g3_i1:0.0102186,(Panicoideae_Paniceae_Oplismenus_burmannii_c32684_g2_i1_2_2635_plus:0.05545745,(Panicoideae_Paniceae_Acroceras_calcicola_c21274_g1_i1_2_1585_plus:0.01428823,Panicoideae_Paniceae_Cyrtococcum_patens_c43765_g1_i4:0.01538943)43:0.00774814)25:0.00042147)53:0.0135544,((Panicoideae_Paniceae-Cenchrinae_Cenchrus_americanus_Pgl_GLEAN_10001547:0.02924284,((Panicoideae_Paniceae-Cenchrinae_Setaria_italica_Si021021m:0.01348546,Panicoideae_Paniceae-Cenchrinae_Zuloagaea_bulbosa_c64813_g2_i1_3_2816_plus:0.02377663)66:0.00681794,(Panicoideae_Paniceae-Cenchrinae_Setaria_barbata_c32800_g1_i1:0.04869977,Panicoideae_Paniceae-Cenchrinae_Stenotaphrum_secundatum_c29009_g1_i2_2_2635_plus:0.0380605)31:1.4e-07)72:0.01834732)35:0.01923,((Panicoideae_Paniceae_Panicum_bisulcatum_c26228_g1_i1_2_730_plus:1e-08,Panicoideae_Paniceae_Sacciolepis_indica_c20318_g1_i1_1_2700_plus:0.0293889)85:0.04126002,(Panicoideae_Paniceae_Sacciolepis_striata_c48861_g1_i2_1_1047_plus:0.00337358,(Panicoideae_Paniceae_Panicum_trichanthum_c29347_g3_i1_2_316_plus:0.0173161,Panicoideae_Paniceae_Sacciolepis_striata_c26950_g2_i2:0.0009775)27:0.00224982)56:0.02408897)9:0.00334424)0:3.4e-07)1:0.00331067,(((Panicoideae_Paniceae_Homopholis_proluta_c17649_g1_i1:0.02370477,Panicoideae_Paniceae_Homopholis_proluta_c21408_g1_i3_1_2628_plus:1.6e-07)98:0.03471924,((Panicoideae_Paniceae-Panicinae_Panicum_queenslandicum_c20413_g1_i1:0.01031106,(Panicoideae_Paniceae-Panicinae_Panicum_vigratum_Pavir.3NG276400.1:0.03190656,(Panicoideae_Paniceae-Panicinae_Panicum_vigratum_Pavir.3KG549100.1:2e-08,Panicoideae_Paniceae-Panicinae_Panicum_vigratum_Pavir.3KG550600.1:2e-08)99:0.01417353)77:0.00248491)98:0.0137267,((Panicoideae_Paniceae-Panicinae_Panicum_repens-1_c46452_g1_i4_2_820_plus:1.4e-07,Panicoideae_Paniceae-Panicinae_Panicum_repens-2_c49182_g1_i4_2_820_plus:0.00671507)100:0.057798,(Panicoideae_Paniceae-Panicinae_Panicum_miliaceum_c46558_g1_i5_1_1281_plus:0.00337954,(Panicoideae_Paniceae-Panicinae_Panicum_capillare_c20235_g2_i1_2_820_plus:0.01006826,Panicoideae_Paniceae-Panicinae_Panicum_hallii_Pahal.C04783.1.v2.0:0.00330383)56:0.00327867)66:0.00626849)71:0.00727796)85:0.0180475)61:0.00637665,((Panicoideae_Paniceae_Echinochloa_stagnina_c33024_g1_i2:0.01578651,(Panicoideae_Paniceae_Echinochloa_crus-galli_EC_v6.g106677.t1:0.0243372,(Panicoideae_Paniceae_Echinochloa_crus-galli_EC_v6.g065431.t1:0.01646936,(Panicoideae_Paniceae_Echinochloa_crus-galli_EC_v6.g105621.t1:0.01050576,Panicoideae_Paniceae_Echinochloa_esculenta_c54526_g1_i3_2_2452_plus:0.02352486)37:0.00338399)47:0.00358344)61:0.00110807)99:0.07916709,(Panicoideae_Paniceae_Alloteropsis_cimicina-ACIM1_c25968_g5_i1:0.02936234,((Panicoideae_Paniceae_Alloteropsis_angusta_AANG3-3_c12166_g1_i1:3.9e-07,Panicoideae_Paniceae_Alloteropsis_angusta_ShortRead:1.33e-06)77:0.02325773,((Panicoideae_Paniceae_Alloteropsis_semialata_TAN2_c32475_g5_i1:1e-08,Panicoideae_Paniceae_Alloteropsis_semialata_TAN1_c22338_g2_i1:2e-06)61:0.02658057,(Panicoideae_Paniceae_Alloteropsis_semialata_TAN4_c21052_g1_i1:0.00903622,(Panicoideae_Paniceae_Alloteropsis_semialata_RSA5_c28372_g4_i1:0.03140553,(Panicoideae_Paniceae_Alloteropsis_semialata_TPE1_c29054_g4_i1:0.01677913,(Panicoideae_Paniceae_Alloteropsis_semialata_BUR1_c31311_g3_i3:0.00329048,(Panicoideae_Paniceae_Alloteropsis_semialata_AUS1-2_c26159_g2_i1:1.8e-07,(Panicoideae_Paniceae_Alloteropsis_semialata_RSA3_c28049_g3_i1:2e-08,(Panicoideae_Paniceae_Alloteropsis_semialata_MAD1_c34846_g2_i2:0.00328752,Panicoideae_Paniceae_Alloteropsis_semialata_ASEM_AUS1_24304:0.00329213)10:2.3e-07)4:1.4e-07)3:1.8e-07)21:2.1e-07)92:0.01348897)55:0.00769144)40:0.01003878)44:0.00544307)75:0.0109994)71:0.0264545)4:1.81e-06)4:0.00662156)0:1.4e-07)0:2.1e-07)0:0.00327381)1:1.8e-07)9:0.01018759)1:1.8e-07)32:0.02361674)11:0.00903833)12:0.00267489)14:0.01401583)12:0.01710424)31:0.01547349)96:0.015468345);
```
