## Supplemental Figures, Tables & Datasets for "Widespread lateral gene transfer among grasses": Alloteropsis_semialata_ASEM_AUS1_14500.tree

```
(((Pooideae_Brachypodieae_Brachypodium_distachyon_BDI3G11327.2:0.08370431,(Pooideae_Poeae_Poa_sp._PSSP_c15644_g1_i2:0.05537622,((Pooideae_Triticeae_Hordeum_vulgare_HORVU4Hr1G024790.2:0.03226511,Pooideae_Triticeae_Triticum_aestivum_TRIAE_CS42_U_TGACv1_640958_AA2080950.1:0.01556812)49:0.00177207,(Pooideae_Triticeae_Triticum_aestivum_TRIAE_CS42_4DS_TGACv1_361930_AA1174440.1:0.00961807,(Pooideae_Triticeae_Triticum_aestivum_TRIAE_CS42_4AL_TGACv1_291459_AA0994650.1:0.00154671,Pooideae_Triticeae_Triticum_urartu_TRIUR3_33722T1:1e-08):0.00448764)95:0.00496073)84:0.04376965)100:0.04716867)100:0.0459064,((Oryzoideae_Oryzeae_Leersia_perrieri_LPERR05G08260.1:0.0481747,Oryzoideae_Oryzeae_Oryza_brachyantha_OB05G19190.1:0.0489491)93:0.00777848,(Oryzoideae_Oryzeae_Oryza_punctata_OPUNC05G06160.1:0.00886121,(Oryzoideae_Oryzeae_Oryza_meridionalis_OMERI05G08850.1:0.00313249,(Oryzoideae_Oryzeae_Oryza_longistaminata_KN540860.1_FGT001:0.00470427,((Oryzoideae_Oryzeae_Oryza_nivara_ONIVA06G21870.1:1e-08,Oryzoideae_Oryzeae_Oryza_glumipatula_OGLUM05G10790.1:0.0031162)18:1e-08,(Oryzoideae_Oryzeae_Oryza_barthii_OBART05G10380.1:0.00155481,(Oryzoideae_Oryzeae_Oryza_rufipogon_ORUFI05G11210.1:1e-08,(Oryzoideae_Oryzeae_Oryza_sativa_OS05T029590001:1e-08,Oryzoideae_Oryzeae_Oryza_indica_BGIOSGA018363TA:1.4e-07)32:1e-08)68:0.00155528)19:8e-08)60:0.00156745)62:0.0015334)84:0.00702653)71:0.01041495)100:0.10393099)100:0.0212904,(((Chloridoideae_Eragrostideae_Eragrostis_tef_maker-scaffold9013-augustus-gene-1.36-mRNA-1.mrna1:0.02892782,Chloridoideae_Eragrostideae_Eragrostis_tef_maker-scaffold2003-augustus-gene-1.38-mRNA-1.mrna1:0.0217449)100:0.0530912,(Chloridoideae_Cynodonteae_Dactyloctenium_aegyptium_c22269_g1_i1:0.06185262,Chloridoideae_Cynodonteae_Oropetium_thomaeum_20150105_09252A:0.05388707)100:0.03721111)100:0.04868242,((Aristidoideae_Aristideae_Stipagrostis_hirtigluma_c54382_g1_i1:0.07460594,Aristidoideae_Other_Aristida_purpurea_c72392_g1_i5_2_2692_plus:0.08978242)100:0.06655854,(Danthonioideae_Danthonieae_Danthonia_californica_c26241_g1_i1:0.06784902,(Panicoideae_Chasmanthieae_Chasmanthium_latifolium_c24901_g1_i1:0.05118477,(Panicoideae_Tristachyideae_Danthoniopsis_dinteri_c37509_g1_i1_2_1693_plus:0.05915683,((((Panicoideae_Paspaleae_Paspalum_fimbriatum_c17289_g1_i2:0.01865496,Panicoideae_Paspaleae_Paspalum_vaginatum_c25205_g1_i1_1_792_plus:0.01532187)100:0.03825336,(Panicoideae_Paspaleae_Hymenachne_amplexicaulis_c12276_g1_i1:0.01759426,(Panicoideae_Paspaleae_Steinchisma_sp._c14629_g1_i3:0.00195438,Panicoideae_Paspaleae_Steinchisma_decipiens_c25281_g1_i3_92_1864_plus:0.00188312)97:0.00593786)100:0.030129)100:0.02283737,((Panicoideae_Andropogoneae_Arundinella_hirta_c43271_g1_i1_68_667_plus:0.02834952,Panicoideae_Andropogoneae_Arundinella_hookeri_c64716_g1_i1_3_431_plus:0.01030242)100:0.03547651,((Panicoideae_Andropogoneae_Rottboellia_cochinchinensis_ShortRead:0.01173628,((Panicoideae_Andropogoneae_Cymbopogon_citratus_ShortRead:3.2e-07,Panicoideae_Andropogoneae_Heteropogon_sp_ShortRead:1e-08)100:0.03018067,(Panicoideae_Andropogoneae_Zea_mays_ShortRead:1e-08,Panicoideae_Andropogoneae_Zea_mays_Zm00001d015151_T003:4.1e-07)96:0.03414532)22:0.00182951)8:1.6e-07,((Panicoideae_Andropogoneae_Diheteropogon_ampelectens_ShortRead:0.01682146,Panicoideae_Andropogoneae_Imperata_cylindrica_ShortRead:0.00888201)17:5.4e-07,((Panicoideae_Andropogoneae_Sorghum_bicolor_ShortRead:1e-08,Panicoideae_Andropogoneae_Sorghum_bicolor_SORBI_004G030800:2.4e-07)87:0.01442207,((Panicoideae_Andropogoneae_Eulalia_aurea_ShortRead:0.0126577,((Panicoideae_Andropogoneae_Miscanthus_sinensis_ShortRead:1.42e-06,Panicoideae_Andropogoneae_Ischaemum_afrum-1_ShortRead:0.02446401)6:0.00163384,(Panicoideae_Andropogoneae_Heteropogon_triticeus_ShortRead:0.01775585,LGT_TARGET_Panicoideae_Paniceae_Alloteropsis_semialata_ASEM_AUS1_14500:0.00793556)90:0.0099905)20:0.00246549)9:0.0021972,((Panicoideae_Andropogoneae_Sorghastrum_nutans_ShortRead:0.0192467,(Panicoideae_Andropogoneae_Hyparrhenia_subplumosa_ShortRead:0.00546341,Panicoideae_Andropogoneae_Iseilema_membranaceum_ShortRead:0.02636012)26:0.00455333)1:3e-07,((Panicoideae_Andropogoneae_Themeda_quadrivalvis_ShortRead:0.00160685,(Panicoideae_Andropogoneae_Themeda_triandra-Australia1_ShortRead:0.00391919,Panicoideae_Andropogoneae_Themeda_triandra-SouthAfrica1_ShortRead:1e-08)66:0.00507506)52:0.00785843,((Panicoideae_Andropogoneae_Dichanthium_sericeum_c18474_g1_i1_2_676_plus:0.0144633,(Panicoideae_Andropogoneae_Dichanthium_aristatum_ShortRead:0.00189096,Panicoideae_Andropogoneae_Capillipedium_venustum_ShortRead:6.9e-07)48:0.00604287)82:0.01284372,(Panicoideae_Andropogoneae_Themeda_triandra-Australia2_ShortRead:2.9e-07,(Panicoideae_Andropogoneae_Themeda_triandra-SouthAfrica2_ShortRead:1e-08,(Panicoideae_Andropogoneae_Themeda_sp_ShortRead:1e-08,Panicoideae_Andropogoneae_Themeda_triandra-Uganda_ShortRead:1.69e-06)67:0.00737487)39:1.144e-05)29:0.00542406)23:0.00131499)52:0.00322583)1:1e-07)4:0.0014066)14:0.00274103)16:0.00506352)100:0.02017139)100:0.0186876)91:0.00549173,((Panicoideae_Paniceae_Echinochloa_crus-galli_EC_v6.g011618.t1:0.01001689,(Panicoideae_Paniceae_Echinochloa_stagnina_c29299_g1_i1:0.01140986,(Panicoideae_Paniceae_Echinochloa_crus-galli_EC_v6.g002290.t1:0.00618361,Panicoideae_Paniceae_Echinochloa_esculenta_c52216_g1_i3_203_2467_plus:2.9e-07)100:0.01556055)67:0.00279586)100:0.03892066,((Panicoideae_Paniceae_Dichanthelium_scoparium_c9154_g1_i1_3_2390_plus:0.0354011,(Panicoideae_Paniceae_Panicum_pygmaeum_c30383_g2_i3:0.02031901,(Panicoideae_Paniceae_Acroceras_calcicola_c25059_g1_i1_3_2399_plus:0.019023,(Panicoideae_Paniceae_Lasiacis_sorghoidea_c2817_g1_i1:0.01936951,(Panicoideae_Paniceae_Oplismenus_burmannii_c34865_g1_i1_3_2486_plus:0.03285181,(Panicoideae_Paniceae_Cyrtococcum_patens_c43724_g1_i2:0.01764891,(Panicoideae_Paniceae_Acroceras_zizanioides_AZIZ_c32665_g1_i1:0.04292532,Panicoideae_Paniceae_Cyrtococcum_patens_c32555_g1_i4_18_2159_plus:0.00994474)12:0.00899569)15:0.01470996)13:0.00342879)20:0.00575017)29:0.0066155)12:0.00164671)15:0.00095416,((Panicoideae_Paniceae_Digitaria_exilis_c25924_g1_i1_2_628_plus:0.01434305,(Panicoideae_Paniceae_Digitaria_californica_c31284_g1_i1_3_755_plus:0.03761792,(Panicoideae_Paniceae_Digitaria_ciliaris_c23382_g1_i1:0.00522193,Panicoideae_Paniceae_Digitaria_pentzii_c45596_g2_i1_2_1786_plus:0.01846988)69:0.00265396)72:0.00220295)100:0.03678239,(((Panicoideae_Paniceae_Homopholis_proluta_c1255_g1_i2:1e-08,Panicoideae_Paniceae_Homopholis_proluta_c21221_g1_i3_2_2479_plus:1e-08)100:0.01806903,(((Panicoideae_Paniceae_Neurachne_alopecuroidea_c60093_g1_i7_3_1694_plus:0.02679094,Panicoideae_Paniceae_Paraneurachne_muelleri_c38369_g1_i3_1_2532_plus:0.00684061)98:0.02605772,(Panicoideae_Paniceae_Panicum_trichanthum_c30018_g1_i1_271_2316_plus:0.03067971,((Panicoideae_Paniceae_Sacciolepis_striata_c48029_g1_i1_3_2225_plus:0.00882571,Panicoideae_Paniceae_Sacciolepis_striata_c23487_g1_i1:0.01198359)88:0.01365258,(Panicoideae_Paniceae_Sacciolepis_indica_c21749_g1_i2_3_2483_plus:0.02708763,Panicoideae_Paniceae_Panicum_bisulcatum_c20129_g1_i1_2_727_plus:0.01480313)62:0.00584094)57:0.0064873)83:0.0085764)29:0.00158641,(((Panicoideae_Paniceae-Melinidinae_Urochloa_brizantha_c59378_g1_i1_3_782_plus:0.01209373,Panicoideae_Paniceae-Melinidinae_Urochloa_plantaginea_c40061_g1_i2_3_1739_plus:0.01841623)76:0.01216839,(Panicoideae_Paniceae-Melinidinae_Megathyrsus_maximus_c16434_g1_i1_1_627_plus:0.01282818,Panicoideae_Paniceae-Melinidinae_Tricholaena_monachne_c48921_g1_i2_3_2465_plus:0.04190066)44:0.00356104)96:0.02516336,(Panicoideae_Paniceae-Cenchrinae_Setaria_barbata_c25320_g1_i2:0.01746898,((Panicoideae_Paniceae-Cenchrinae_Zuloagaea_bulbosa_c56688_g1_i1_3_2264_plus:0.02086709,(Panicoideae_Paniceae-Cenchrinae_Setaria_italica_Si016265m:0.00314953,Panicoideae_Paniceae-Cenchrinae_Setaria_viridis_c33606_g1_i1_170_2872_minus:0.00152078)100:0.00801547)41:0.00140917,(Panicoideae_Paniceae-Cenchrinae_Stenotaphrum_secundatum_c26067_g1_i1_2_2455_plus:0.02759055,(Panicoideae_Paniceae-Cenchrinae_Cenchrus_americanus_Pgl_GLEAN_10022637:0.01488636,Panicoideae_Paniceae-Cenchrinae_Cenchrus_purpureus_c53092_g2_i2_3_1442_plus:8e-08)95:0.01254721)51:0.00169048)19:1e-07)67:0.01674324)5:1.1e-07)15:0.00149837)26:0.00390356,((Panicoideae_Paniceae-Panicinae_Panicum_repens-2_c48033_g1_i3_3_2456_plus:0.00803384,((Panicoideae_Paniceae-Panicinae_Panicum_vigratum_Pavir.1KG275200.1:0.00954554,(Panicoideae_Paniceae-Panicinae_Panicum_queenslandicum_c19906_g1_i3:0.00633725,Panicoideae_Paniceae-Panicinae_Panicum_vigratum_Pavir.1NG198100.1:0.017669)67:0.00301239)31:0.00157761,(Panicoideae_Paniceae-Panicinae_Panicum_coloratum_c32915_g1_i1_1_687_plus:0.01806108,(Panicoideae_Paniceae-Panicinae_Panicum_capillare_c17988_g1_i2_3_2504_plus:0.00467667,Panicoideae_Paniceae-Panicinae_Panicum_hallii_Pahal.H02609.2.v2.0:0.00472946)98:0.00630947)11:1.3e-07)28:0.00144434)97:0.01955239,((Panicoideae_Paniceae_Alloteropsis_cimicina_c28481_g1_i1_2_838_plus:0.01045316,Panicoideae_Paniceae_Alloteropsis_cimicina-ACIM1_c17761_g1_i1:0.01246222)100:0.03107926,(Panicoideae_Paniceae_Alloteropsis_semialata_RSA5_c24165_g1_i1:0.00311755,(((Panicoideae_Paniceae_Alloteropsis_semialata_TPE1_c18606_g2_i3:0.00155266,Panicoideae_Paniceae_Alloteropsis_semialata_MAD1_c28106_g1_i1:0.00155275)37:0.00155355,(Panicoideae_Paniceae_Alloteropsis_semialata_TAN1_c28125_g1_i2:0.00942428,(Panicoideae_Paniceae_Alloteropsis_angusta_AANG3-3_c7469_g1_i1:1e-08,Panicoideae_Paniceae_Alloteropsis_angusta_AANG4-8_c17090_g1_i2:1.9e-07)96:0.01095294)6:8e-08)2:8e-08,(Panicoideae_Paniceae_Alloteropsis_semialata_RSA3_c31485_g2_i2:1.3e-07,(Panicoideae_Paniceae_Alloteropsis_semialata_AUS1-2_c21523_g2_i1:1.4e-07,((Panicoideae_Paniceae_Alloteropsis_semialata_BUR1_c27655_g1_i2:0.0015509,Panicoideae_Paniceae_Alloteropsis_semialata_TAN4_c18362_g1_i1:0.00155122)14:8e-08,(Panicoideae_Paniceae_Alloteropsis_semialata_RSA4_c35268_g1_i2:1e-08,Panicoideae_Paniceae_Alloteropsis_semialata_TAN2_c25773_g1_i1:0.00310445)16:1e-08)87:0.00467051)16:2.4e-07)2:1.6e-07)66:0.00155804)100:0.02054816)95:0.0166727)31:0.00134151)5:1e-07)19:0.00368036)53:0.00454471)66:0.0041538)95:0.01052211)100:0.02254504)91:0.00774475)53:0.00355886)96:0.01397099)99:0.02186035);
```
