## Supplemental Figures, Tables & Datasets for "Widespread lateral gene transfer among grasses": Alloteropsis_semialata_ASEM_AUS1_15064.tree

```
(Chloridoideae_Eragrostideae_Eragrostis_tef_maker-scaffold11954-augustus-gene-0.16-mRNA-1.mrna1:0.093039745,((Panicoideae_Paniceae_Sacciolepis_striata_c30483_g1_i1_172_2448_plus:3e-08,Panicoideae_Paniceae_Sacciolepis_striata_c39567_g1_i1:1e-08):0.04729362,(Panicoideae_Paniceae_Acroceras_zizanioides_AZIZ_c6262_g2_i1:0.03932908,((Panicoideae_Paniceae_Lasiacis_sorghoidea_c24593_g2_i1:0.02975207,(Panicoideae_Paniceae_Homopholis_proluta_c19130_g1_i1_1_1602_plus:3e-08,Panicoideae_Paniceae_Homopholis_proluta_c16649_g1_i1:1e-08)100:0.02037983)43:0.00085444,((Panicoideae_Paniceae_Panicoideae_Paniceae_Digitaria_californica_c27840_g1_i1_2_1027_plus:0.0178411,(Panicoideae_Paniceae_Anthephora_pubescens_c49505_g2_i1_1_1125_plus:0.03097269,(Panicoideae_Paniceae_Digitaria_pentzii_c32908_g1_i1_2_3805_plus:0.01522719,Panicoideae_Paniceae_Digitaria_ciliaris_c19257_g1_i1:0.01348581)92:0.007279)100:0.01144618)100:0.03982232,(((Panicoideae_Paniceae-Cenchrinae_Paspalidium_geminatum_ShortRead:0.00901982,Panicoideae_Paniceae-Cenchrinae_Stenotaphrum_secundatum_c30185_g2_i1_177_4055_plus:0.02255257)48:0.00910566,((Panicoideae_Paniceae-Cenchrinae_Zuloagaea_bulbosa_ShortRead:0.00394146,Panicoideae_Paniceae-Cenchrinae_Zuloagaea_bulbosa_c58178_g3_i1_91_426_plus:0.0086215)99:0.02476148,(Panicoideae_Paniceae-Cenchrinae_Setaria_viridis_c32778_g2_i1_202_4074_plus:0.00579394,Panicoideae_Paniceae-Cenchrinae_Setaria_italica_Si015329m:0.00756189)99:0.00904301)40:0.0009767)44:0.00354286,(Panicoideae_Paniceae-Melinidinae_Urochloa_reptains_ShortRead:0.0358717,(((Panicoideae_Paniceae-Cenchrinae_Setaria_sulcata_ShortRead:0.00212135,Panicoideae_Paniceae-Cenchrinae_Setaria_barbata_c28116_g2_i1:0.00874356)93:0.01812471,(Panicoideae_Paniceae-Cenchrinae_Setaria_barbata_ShortRead:0.00506069,Panicoideae_Paniceae-Cenchrinae_Setaria_palmifolia_ShortRead:0.00811056)77:0.00418602)78:0.00942244,((Panicoideae_Paniceae-Cenchrinae_Cenchrus_purpureus_c14791_g1_i1_168_533_plus:0.02784627,(Panicoideae_Paniceae-Cenchrinae_Cenchrus_americanus_Pgl_GLEAN_10007940:0.00281508,(Panicoideae_Paniceae-Cenchrinae_Cenchrus_sieberianus_ShortRead:0.00243715,Panicoideae_Paniceae-Cenchrinae_Cenchrus_americanus_ShortRead:1e-07)39:7e-08)100:0.03053015)77:0.00594928,((Panicoideae_Paniceae-Cenchrinae_Cenchrus_setigerus_ShortRead:0.00900648,(Panicoideae_Paniceae-Cenchrinae_Cenchrus_pilosus_ShortRead:0.00263411,Panicoideae_Paniceae-Cenchrinae_Cenchrus_echinatus_ShortRead:0.00561966)54:0.00301806)100:0.01344023,(LGT_NON-TARGET_Panicoideae_Paniceae_Alloteropsis_semialata_MAD1_c7294_g1_i1:0.00122446,(LGT_NON-TARGET_Panicoideae_Paniceae_Alloteropsis_semialata_TPE1_c9413_g1_i1:0.00158,(LGT_NON-TARGET_Panicoideae_Paniceae_Alloteropsis_semialata_RSA4_c5974_g1_i1:0.00205582,(LGT_TARGET_Panicoideae_Paniceae_Alloteropsis_semialata_ASEM_AUS1_15064-:3e-08,LGT_NON-TARGET_Panicoideae_Paniceae_Alloteropsis_semialata_AUS1-2_c33097_g1_i1:0.00034047)100:0.00259982)14:4e-08)19:3e-08)100:0.01819417)70:0.00464436)95:0.03004672)47:1.085e-05)40:0.01257759)71:0.02540008)31:0.00121243)83:0.00984857)50:0.00709371)100:0.093039745);
```
