## Supplemental Figures, Tables & Datasets for "Widespread lateral gene transfer among grasses": Alloteropsis_semialata_ASEM_AUS1_17513.tree

```
((((Pooideae_Triticeae_Hordeum_vulgare_HORVU1Hr1G084390.10:0.03098088,(Pooideae_Triticeae_Triticum_aestivum_TRIAE_CS42_1AL_TGACv1_002506_AA0042540.1:1e-08,Pooideae_Triticeae_Triticum_urartu_TRIUR3_24652T1:1e-08)100:0.0246087)71:0.01034555,((Pooideae_Triticeae_Triticum_aestivum_TRIAE_CS42_1AL_TGACv1_005785_AA0054990.1:1e-08,Pooideae_Triticeae_Triticum_urartu_TRIUR3_24653T1:0.00196049)98:0.01189767,((Pooideae_Triticeae_Triticum_aestivum_TRIAE_CS42_1BL_TGACv1_032842_AA0134650.1:0.006538,Pooideae_Triticeae_Triticum_aestivum_TRIAE_CS42_1BL_TGACv1_033137_AA0137290.1:1.8e-07)85:0.01005672,(Pooideae_Triticeae_Aegilops_tauschii_EMT23758:1e-08,Pooideae_Triticeae_Triticum_aestivum_TRIAE_CS42_1DL_TGACv1_062061_AA0208190.1:0.0039646)98:0.01386368)51:0.00584231)91:0.0130193)100:0.1782477,((Pooideae_Poeae_Poa_sp._PSSP_c27984_g2_i3:0.05133215,(Pooideae_Triticeae_Hordeum_vulgare_HORVU7Hr1G024670.1:0.01577605,((Pooideae_Triticeae_Triticum_aestivum_TRIAE_CS42_7AS_TGACv1_571423_AA1847610.1:0.00317412,Pooideae_Triticeae_Triticum_urartu_TRIUR3_20228T1:1e-08)99:0.01420116,(Pooideae_Triticeae_Aegilops_tauschii_EMT15617:0.00814637,Pooideae_Triticeae_Triticum_aestivum_TRIAE_CS42_2DL_TGACv1_157905_AA0501210.1:1.5e-07)96:0.00851584)56:0.01290646)99:0.07058542)81:0.04659588,(Pooideae_Brachypodieae_Brachypodium_distachyon_BDI1G48870.1:0.14364387,(Oryzoideae_Oryzeae_Oryza_brachyantha_OB06G13450.1:0.01683484,(Oryzoideae_Oryzeae_Leersia_perrieri_LPERR06G03510.1:0.19470852,(Oryzoideae_Oryzeae_Oryza_punctata_OPUNC06G03580.1:0.01855952,(Oryzoideae_Oryzeae_Oryza_meridionalis_OMERI06G04380.1:0.00220415,(Oryzoideae_Oryzeae_Oryza_rufipogon_ORUFI06G03810.1:1.8e-07,(Oryzoideae_Oryzeae_Oryza_indica_BGIOSGA021872TA:1e-08,((Oryzoideae_Oryzeae_Oryza_glumipatula_OGLUM06G03900.1:1e-08,(Oryzoideae_Oryzeae_Oryza_barthii_OBART06G03770.1:1e-08,Oryzoideae_Oryzeae_Oryza_longistaminata_AMDW01034279.1_FGT001:0.00331845)22:1.8e-07)56:0.00205486,(Oryzoideae_Oryzeae_Oryza_sativa_OS06T015700001:1e-08,(Oryzoideae_Oryzeae_Oryza_nivara_ONIVA06G04230.1:8e-08,Oryzoideae_Oryzeae_Oryza_sativa_OS06T015712500:2.1e-07)5:3e-07)5:1.5e-07)3:2.5e-07)11:1.8e-07)61:0.00400807)75:0.01551977)94:0.02605425)96:0.02415052)99:0.0628788)58:0.02436863)43:0.00477755)72:0.02041132,((Panicoideae_Paniceae_Anthephora_pubescens_c45192_g1_i1_1_1239_plus:0.04291135,Panicoideae_Paniceae_Digitaria_ciliaris_c28048_g1_i4:0.05988767)100:0.07974958,(((Panicoideae_Andropogoneae_Arundinella_hirta_c54172_g1_i2_2_1267_plus:0.01267211,Panicoideae_Andropogoneae_Arundinella_hookeri_c58791_g1_i1_168_1571_plus:0.02076982)63:0.0135322,(Panicoideae_Andropogoneae_Sorghum_bicolor_SORBI_010G044900:0.03812395,(Panicoideae_Andropogoneae_Zea_mays_Zm00001d036241_T001:0.04551532,Panicoideae_Andropogoneae_Zea_mays_Zm00001d045298_T001:0.04872754)61:0.01730958)27:0.00800688)49:0.02527802,((Chloridoideae_Eragrostideae_Eragrostis_tef_snap_masked-scaffold9879-abinit-gene-0.9-mRNA-1.mrna1:0.03627234,(Chloridoideae_Cynodonteae_Dactyloctenium_aegyptium_c19876_g1_i2:0.03215907,(Chloridoideae_Cynodonteae_Oropetium_thomaeum_20150105_24009A:0.08185059,Chloridoideae_Zoysieae_Zoysia_japonica_Zjn_sc00049.1.g01050.1.am.mk:0.06935126)76:0.02787218)36:0.01245648)83:0.02219785,((((Panicoideae_Paniceae-Melinidinae_Urochloa_brizantha_c63521_g1_i2_83_1087_plus:0.04114306,Panicoideae_Paniceae-Melinidinae_Urochloa_plantaginea_c37283_g5_i2_179_1264_plus:0.05817306)45:0.01789782,(Panicoideae_Paniceae-Melinidinae_Urochloa_fusca_c22969_g1_i1_2_361_plus:1e-08,(Panicoideae_Paniceae-Melinidinae_Megathyrsus_maximus-1_Contig_1199:0.01071075,Panicoideae_Paniceae-Melinidinae_Megathyrsus_maximus_c34819_g3_i1_1_360_minus:0.00596304)99:0.0405109)33:0.00464048)65:0.03088793,((Panicoideae_Paniceae-Cenchrinae_Cenchrus_setigerus_ShortRead:3.7e-07,(Panicoideae_Paniceae-Melinidinae_Urochloa_reptains_ShortRead:0.03797346,(Panicoideae_Paniceae-Cenchrinae_Cenchrus_echinatus_ShortRead:0.01434815,(Panicoideae_Paniceae-Cenchrinae_Cenchrus_americanus_Pgl_GLEAN_10026036:0.00618561,Panicoideae_Paniceae-Cenchrinae_Cenchrus_purpureus_c44601_g1_i1_1_723_plus:0.01739782)78:0.01067313)4:6.3e-07)1:2.3e-07)28:0.01374947,((Panicoideae_Paniceae-Cenchrinae_Stenotaphrum_secundatum_c25326_g2_i2_3_1175_plus:0.05788713,(Panicoideae_Paniceae-Cenchrinae_Setaria_viridis_c64670_g1_i1_2_310_plus:1e-08,Panicoideae_Paniceae-Cenchrinae_Setaria_italica_Si006718m:8.1e-07)90:0.01707104)43:0.00820558,(Panicoideae_Paniceae-Cenchrinae_Setaria_barbata_ShortRead:0.01585088,((Panicoideae_Paniceae-Cenchrinae_Setaria_sulcata_ShortRead:4.2e-07,Panicoideae_Paniceae-Cenchrinae_Setaria_palmifolia_ShortRead:0.00605566)53:0.01250892,(LGT_TARGET_Panicoideae_Paniceae_Alloteropsis_semialata_ASEM_AUS1_17513:0.01798244,LGT_TARGET_Panicoideae_Paniceae_Alloteropsis_semialata_ASEM_AUS1_17514:0.03239699)85:0.02634263)12:0.00413057)32:0.01503888)18:0.00241122)67:0.014438)71:0.03666603,(Panicoideae_Tristachyideae_Danthoniopsis_dinteri_c30433_g6_i2_1_1071_plus:0.04635364,(Panicoideae_Paniceae_Acroceras_zizanioides_AZIZ_c31617_g1_i1:0.04307765,((Panicoideae_Paniceae-Panicinae_Panicum_vigratum_Pavir.4NG037500.1:0.00609736,(Panicoideae_Paniceae-Panicinae_Panicum_vigratum_Pavir.4KG047200.1:0.01848668,(Panicoideae_Paniceae-Panicinae_Panicum_queenslandicum_c16172_g2_i2:0.02270774,(Panicoideae_Paniceae-Panicinae_Panicum_miliaceum_c38951_g2_i2_97_1182_plus:0.00785751,(Panicoideae_Paniceae-Panicinae_Panicum_capillare_c23601_g1_i2_2_1108_plus:0.00406747,Panicoideae_Paniceae-Panicinae_Panicum_hallii_Pahal.J00118.1.v2.0:0.01634434)84:0.00425654)70:0.00625271)65:0.0043375)27:0.00206866)90:0.04247886,(((Panicoideae_Paspaleae_Hymenachne_amplexicaulis_c3794_g1_i1:0.01858484,(Panicoideae_Paspaleae_Homolepis_aturensis_ShortRead:3.8e-07,(Panicoideae_Paspaleae_Steinchisma_decipiens_c40782_g1_i1_2_451_minus:0.01896291,(Panicoideae_Paspaleae_Paspalum_vaginatum_c54718_g1_i1_153_545_plus:0.01070239,Panicoideae_Paspaleae_Paspalum_fimbriatum_c21412_g2_i2:0.07055144)97:0.0452606)68:0.02937216)35:0.00871454)56:0.03379819,(Panicoideae_Paniceae_Echinochloa_crus-galli_EC_v6.g073711.t1:1.9e-07,(Panicoideae_Paniceae_Echinochloa_esculenta_c48946_g1_i3_1_1410_plus:1e-08,(Panicoideae_Paniceae_Echinochloa_frumentacea_c47316_g1_i1_187_1293_plus:0.02142807,(Panicoideae_Paniceae_Echinochloa_crus-galli_EC_v6.g009238.t1:0.0141872,Panicoideae_Paniceae_Echinochloa_crus-galli_EC_v6.g093638.t1:0.03561926)47:0.00900228)100:0.05100402)68:0.00265643)92:0.03231073)11:0.00657487,(Panicoideae_Paniceae_Homopholis_proluta_c17232_g3_i1:0.01029327,((Panicoideae_Paniceae_Oplismenus_burmannii_c69363_g1_i1_2_658_minus:0.03888105,(Panicoideae_Paniceae_Alloteropsis_semialata_RSA5_c22881_g4_i1:6.8e-07,(Panicoideae_Paniceae_Alloteropsis_cimicina_c18078_g1_i1_3_716_minus:0.01539367,(Panicoideae_Paniceae_Alloteropsis_semialata_TAN2_c31853_g1_i1:0.00403818,(Panicoideae_Paniceae_Alloteropsis_semialata_RSA5_c22881_g3_i1:2.5e-07,((Panicoideae_Paniceae_Alloteropsis_semialata_TAN1_c25044_g2_i1:0.00606862,(Panicoideae_Paniceae_Alloteropsis_semialata_TPE1_c29643_g7_i2:0.00607107,(Panicoideae_Paniceae_Alloteropsis_semialata_RSA3_c29095_g1_i1:1e-08,Panicoideae_Paniceae_Alloteropsis_semialata_MAD1_c34870_g1_i1:0.00200446)60:0.00200624)13:1.5e-07)29:0.00200988,(Panicoideae_Paniceae_Alloteropsis_semialata_TAN4_c12807_g1_i1:0.00201471,(Panicoideae_Paniceae_Alloteropsis_semialata_BUR1_c23330_g1_i1:2.3e-07,(Panicoideae_Paniceae_Alloteropsis_semialata_RSA4_c28873_g1_i1:0.00201105,(Panicoideae_Paniceae_Alloteropsis_semialata_AUS1-2_c23676_g1_i1:1e-08,Panicoideae_Paniceae_Alloteropsis_semialata_AUS102594:0.00201297)20:1e-08)45:0.00201237)5:1.4e-07)26:0.00201505)5:1.2e-07)18:1.5e-07)56:0.0057465)52:0.00458492)67:0.00311825)42:0.01569057,(Panicoideae_Other_Gynerium_sagittatum_ShortRead:0.04009793,((Panicoideae_Paniceae_Acroceras_calcicola_c25108_g1_i1_3_932_plus:0.00978194,(Panicoideae_Paniceae_Lasiacis_sorghoidea_c27251_g2_i1:0.00815353,(Panicoideae_Paniceae_Cyrtococcum_patens_c26769_g1_i1_2_1156_minus:1.5e-07,Panicoideae_Paniceae_Cyrtococcum_patens_c35475_g2_i1:0.00402423)100:0.01224714)51:0.00440709)21:0.00409088,(Panicoideae_Paniceae_Homopholis_proluta_c17232_g5_i1:0.01191097,((Panicoideae_Paniceae_Panicum_pygmaeum_c29621_g5_i3:0.03126473,((Panicoideae_Paniceae_Dichanthelium_clandestinum_Contig_3841:0.01193919,(Panicoideae_Paniceae_Dichanthelium_acuminatum_ShortRead:0.00587862,(Panicoideae_Paniceae_Dichanthelium_scoparium_c19988_g1_i1_1_924_plus:0.0026681,Panicoideae_Paniceae_Dichanthelium_oligosanthes_Do019169.1_mrna:1.05e-06)73:0.00443605)21:1.9e-07)98:0.0205022,(Panicoideae_Paniceae_Sacciolepis_indica_c21691_g2_i1_2_1114_plus:0.02506825,(Panicoideae_Paniceae_Panicum_trichanthum_c24808_g1_i1_2_970_plus:0.01782717,(Panicoideae_Paniceae_Panicum_bisulcatum_c24572_g1_i3_3_1052_plus:0.01018133,(Panicoideae_Paniceae_Sacciolepis_striata_c37034_g1_i1_3_1187_minus:0.01663425,Panicoideae_Paniceae_Sacciolepis_striata_c21587_g3_i1:0.00205607)93:0.00806501)64:0.00405179)19:1.6e-07)46:0.00621713)45:0.00432679)43:0.00759358,((Panicoideae_Paniceae_Neurachne_alopecuroidea_c53241_g2_i1_1_738_minus:0.01069769,Panicoideae_Paniceae_Paraneurachne_muelleri_c37032_g1_i1_3_1223_plus:0.0041239)100:0.03123572,((Aristidoideae_Aristideae_Stipagrostis_hirtigluma_c51347_g1_i3:0.02815953,(Aristidoideae_Other_Aristida_congesta_c29895_g2_i1_2_601_plus:3.6e-06,Aristidoideae_Other_Aristida_purpurea_c64534_g1_i1_6_1106_minus:0.01098341)100:0.04418636)93:0.03748395,(Danthonioideae_Danthonieae_Danthonia_californica_c23710_g2_i1:0.04392811,((Chloridoideae_Zoysieae_Zoysia_japonica_Zjn_sc00086.1.g00140.1.sm.mk:0.11684657,Chloridoideae_Cynodonteae_Oropetium_thomaeum_20150105_09303A:0.0888023)34:0.01268715,((Chloridoideae_Eragrostideae_Eragrostis_tef_maker-scaffold1979-snap-gene-1.33-mRNA-1.mrna1:0.00743546,Chloridoideae_Eragrostideae_Eragrostis_tef_maker-scaffold759-augustus-gene-1.35-mRNA-1.mrna1:0.01705534):0.04517413,(Panicoideae_Paspaleae_Hymenachne_amplexicaulis_c1959_g2_i1:0.06327762,(Panicoideae_Paniceae-Melinidinae_Urochloa_fusca_c16434_g1_i1_1_561_plus:0.03000576,(Panicoideae_Paniceae_Echinochloa_crus-galli_EC_v6.g083413.t1:0.00497443,(Panicoideae_Paniceae-Cenchrinae_Setaria_italica_Si017549m:0.06163676,Panicoideae_Paniceae_Echinochloa_crus-galli_EC_v6.g045083.t1:3.4e-07)39:0.0050114)42:0.01070512)38:0.01369353)100:0.10404799)97:0.03640135)76:0.13898092)98:0.01774521)30:0.04781494)58:0.00906806)9:0.00475984)11:0.00445565)11:0.00261457)1:0.00251413)6:2.606e-05)7:0.00634005)15:0.01412308)11:0.00840995)9:0.00444129)9:0.01053936)10:0.01684501)11:0.00948855)7:0.00961825)18:0.02041132);
```
