## Supplemental Figures, Tables & Datasets for "Widespread lateral gene transfer among grasses": Alloteropsis_semialata_ASEM_AUS1_20548.tree

```
((Pooideae_Triticeae_Triticum_aestivum_TRIAE_CS42_3AS_TGACv1_211831_AA0694810.1:0.07036508,Pooideae_Triticeae_Triticum_aestivum_TRIAE_CS42_3DS_TGACv1_271648_AA0904690.1:0.00842038):0.209752925,((Panicoideae_Paniceae_Panicum_pygmaeum_c15832_g1_i1:0.09090171,(Panicoideae_Paniceae-Cenchrinae_Setaria_barbata_c25390_g1_i1:0.13317849,Panicoideae_Paniceae-Melinidinae_Urochloa_fusca_c16095_g1_i2_1_741_plus:0.06221547)77:0.0593686)19:1.26e-06,(((Panicoideae_Paniceae_Lasiacis_sorghoidea_c59980_g1_i1:0.02583839,Panicoideae_Paspaleae_Paspalum_fimbriatum_c70233_g1_i1:0.18121933)17:0.01891416,(Panicoideae_Paspaleae_Hymenachne_amplexicaulis_c3070_g1_i1:0.10205152,((Panicoideae_Andropogoneae_Arundinella_hirta_c16642_g1_i1_2_988_plus:0.0481116,Panicoideae_Andropogoneae_Arundinella_hookeri_c31839_g1_i2_168_1490_plus:0.03824449)100:0.07284539,((Panicoideae_Andropogoneae_Zea_mays_Zm00001d044604_T001:0.08455189,(Panicoideae_Andropogoneae_Iseilema_membranaceum_ShortRead:0.01228113,LGT_TARGET_Panicoideae_Paniceae_Alloteropsis_semialata_ASEM_AUS1_20547:0.0151052)100:0.04736231)100:0.03823552,(Panicoideae_Andropogoneae_Sorghum_bicolor_SORBI_008G002700:0.07238028,(Panicoideae_Andropogoneae_Dichanthium_sericeum_c18507_g1_i2_3_485_plus:0.03995724,((LGT_TARGET_Panicoideae_Paniceae_Alloteropsis_semialata_ASEM_AUS1_20548:2.2e-07,Panicoideae_Paniceae_Alloteropsis_semialata_AUS1-2_c29089_g1_i1:2.2e-07)100:0.00964089,(Panicoideae_Andropogoneae_Iseilema_macratherum_ShortRead:0.00369312,Panicoideae_Andropogoneae_Iseilema_membranaceum_ShortRead_2:0.00199173)76:0.00279842)100:0.03994296)94:0.02724109)90:0.02355749)56:0.01243834)88:0.04558011)26:0.00685609)4:0.00828641,((Panicoideae_Paniceae_Sacciolepis_striata_c18538_g1_i1:0.05901251,(Panicoideae_Paniceae-Cenchrinae_Setaria_barbata_c34675_g4_i1:0.02767258,(Panicoideae_Paniceae-Cenchrinae_Setaria_italica_Si035601m:1e-08,Panicoideae_Paniceae-Cenchrinae_Setaria_viridis_c41624_g1_i1_3_842_minus:7e-08)99:0.01894905)99:0.04015649)39:0.01764658,((Panicoideae_Paniceae_Alloteropsis_angusta_AANG4-8_c16786_g1_i1:0.04025116,(Panicoideae_Paniceae_Alloteropsis_semialata_ASEM_AUS1_32292:0.00232138,Panicoideae_Paniceae_Alloteropsis_semialata_ASEM_AUS1_46093:0.0010883)99:0.06484745)55:0.01276206,((Panicoideae_Paniceae_Alloteropsis_semialata_RSA3_c32297_g5_i1:0.00119966,(Panicoideae_Paniceae_Alloteropsis_semialata_BUR1_c30695_g1_i3:0.0022271,(Panicoideae_Paniceae_Alloteropsis_semialata_TPE1_c28491_g1_i1:0.00640559,(Panicoideae_Paniceae_Alloteropsis_semialata_TAN2_c4674_g1_i2:0.00779497,Panicoideae_Paniceae_Alloteropsis_semialata_TAN1_c22601_g1_i1:0.01067483)95:0.01497505)2:0.00327482)2:0.00103973)4:0.00180123,(Panicoideae_Paniceae_Alloteropsis_semialata_RSA4_c32943_g2_i2:0.00519927,(Panicoideae_Paniceae_Alloteropsis_semialata_MAD1_c33590_g1_i2:0.00300819,(Panicoideae_Paniceae_Alloteropsis_semialata_RSA5_c13157_g2_i1:0.01513428,(Panicoideae_Paniceae_Alloteropsis_semialata_AUS1-2_c19994_g1_i1:0.00138272,Panicoideae_Paniceae_Alloteropsis_semialata_ASEM_AUS1_19987:0.01050569)93:0.00968351)25:0.00467494)2:5e-08)25:0.00345314)95:0.04862096)88:0.04311787)5:0.00832499)13:0.01224938)100:0.059448725);
```
