## Supplemental Figures, Tables & Datasets for "Widespread lateral gene transfer among grasses": Alloteropsis_semialata_ASEM_AUS1_20550.tree

```
(((Pooideae_Triticeae_Triticum_aestivum_TRIAE_CS42_5BL_TGACv1_405992_AA1338710.1:0.16974289,(Pooideae_Brachypodieae_Brachypodium_distachyon_BDI4G26750.1:0.10858807,(Pooideae_Poeae_Poa_sp._PSSP_c31019_g1_i1:0.05561041,(Pooideae_Triticeae_Hordeum_vulgare_HORVU4Hr1G024950.3:0.02343111,(Pooideae_Triticeae_Triticum_aestivum_TRIAE_CS42_4AL_TGACv1_291300_AA0993570.3:0.01345086,(Pooideae_Triticeae_Triticum_aestivum_TRIAE_CS42_4BS_TGACv1_327832_AA1075600.1:0.01336618,Pooideae_Triticeae_Triticum_aestivum_TRIAE_CS42_4DS_TGACv1_362510_AA1180200.1:0.01340401)99:0.00383412)100:0.00930497)100:0.05823835)99:0.02556074)99:0.02517584)100:0.04232591,((Oryzoideae_Oryzeae_Oryza_brachyantha_OB11G10070.1:0.00541337,Oryzoideae_Oryzeae_Oryza_brachyantha_OB12G10250.1:0.00495094):0.06913178,(Oryzoideae_Oryzeae_Oryza_punctata_OPUNC12G00350.1:0.02601824,((Oryzoideae_Oryzeae_Oryza_glumipatula_OGLUM12G00190.1:0.00227653,(Oryzoideae_Oryzeae_Oryza_nivara_ONIVA12G00360.1:0.00977847,(Oryzoideae_Oryzeae_Oryza_glaberrima_ORGLA11G0003300.1:0.00113079,(Oryzoideae_Oryzeae_Oryza_indica_BGIOSGA036847TA:0.00096898,Oryzoideae_Oryzeae_Oryza_sativa_OS12T010430001:0.00255451)67:0.00157612)26:3e-08)52:0.00055657)72:0.00875327,(Oryzoideae_Oryzeae_Oryza_meridionalis_OMERI11G00530.1:0.00475347,(Oryzoideae_Oryzeae_Oryza_longistaminata_KN541042.1_FGT002:0.0013749,(Oryzoideae_Oryzeae_Oryza_meridionalis_OMERI11G00310.2:0.00113305,((Oryzoideae_Oryzeae_Oryza_indica_BGIOSGA037886TA:0.00113333,Oryzoideae_Oryzeae_Oryza_rufipogon_ORUFI11G00190.1:0.00056528)65:0.00056518,(Oryzoideae_Oryzeae_Oryza_glaberrima_ORGLA11G0004200.1:0.00226991,Oryzoideae_Oryzeae_Oryza_barthii_OBART11G00260.1:0.00126621)4:3e-08)10:4e-08)40:0.0031665)51:0.00240243)72:0.00884489)100:0.01396251)100:0.02256166)100:0.10806599)100:0.03313154,((Danthonioideae_Danthonieae_Danthonia_californica_c27224_g1_i1:0.08528106,(Chloridoideae_Zoysieae_Zoysia_japonica_Zjn_sc00028.1.g04480.1.am.mkhc:0.0658414,(Chloridoideae_Eragrostideae_Eragrostis_tef_maker-scaffold9480-snap-gene-0.28-mRNA-1.mrna1:0.09727481,(Chloridoideae_Cynodonteae_Oropetium_thomaeum_20150105_22209A:0.00772566,Chloridoideae_Cynodonteae_Oropetium_thomaeum_20150105_25920A:0.00481889)100:0.11179659)58:0.00883613)99:0.03573243)98:0.01955926,((Panicoideae_Tristachyideae_Danthoniopsis_dinteri_c32830_g1_i9a_1_1206_plus:0.12344596,(Micrairoideae_Eriachneae_Eriachne_aristidea_c53401_g1_i1_150_3494_plus:0.17549673,(Aristidoideae_Aristideae_Stipagrostis_hirtigluma_c56005_g2_i1:0.08063364,(Aristidoideae_Other_Aristida_congesta_c41163_g1_i4_2_1102_plus:0.05845932,Aristidoideae_Other_Aristida_purpurea_c71062_g3_i1_2_358_plus:0.04239296)99:0.04661482)92:0.01942967)35:0.00681713)44:0.00546835,((Panicoideae_Tristachyideae_Danthoniopsis_dinteri_c32830_g2_i4_2_2248_plus:0.11992115,Panicoideae_Chasmanthieae_Chasmanthium_latifolium_c25783_g1_i3:0.05212221)97:0.01783037,(((Panicoideae_Paspaleae_Paspalum_fimbriatum_c5888_g1_i1:0.02765991,Panicoideae_Paspaleae_Paspalum_vaginatum_c37126_g2_i3_3_2609_plus:0.02619451)100:0.04051317,(Panicoideae_Paspaleae_Hymenachne_amplexicaulis_c14986_g1_i2:0.02946926,Panicoideae_Paspaleae_Steinchisma_decipiens_c26936_g1_i1_3_2585_plus:0.04756206)100:0.02815564)100:0.02942555,(((Panicoideae_Andropogoneae_Arundinella_hirta_c60279_g1_i1_1_3549_plus:0.02822104,Panicoideae_Andropogoneae_Arundinella_hookeri_c39786_g1_i5_50_2068_plus:0.02985775)100:0.03618779,(Panicoideae_Andropogoneae_Zea_mays_Zm00001d023208_T002:0.1067299,((Panicoideae_Andropogoneae_Sorghum_bicolor_SORBI_005G002400:0.02830599,(Panicoideae_Andropogoneae_Sorghum_bicolor_ShortRead:1e-08,Panicoideae_Andropogoneae_Sorghum_bicolor_SORBI_008G002400:0.01747545)45:0.00493106)99:0.01340294,((Panicoideae_Andropogoneae_Miscanthus_sinensis_ShortRead:0.00361729,Panicoideae_Andropogoneae_Ischaemum_afrum-1_ShortRead:0.02635131)26:0.00091137,(Panicoideae_Andropogoneae_Imperata_cylindrica_ShortRead:0.00833739,((Panicoideae_Andropogoneae_Diheteropogon_ampelectens_ShortRead:0.02564888,(Panicoideae_Andropogoneae_Dichanthium_aristatum_ShortRead:0.01079624,(Panicoideae_Andropogoneae_Dichanthium_sericeum_c15018_g1_i1_2_334_minus:0.03359488,Panicoideae_Andropogoneae_Capillipedium_venustum_ShortRead:0.00917332)23:1.8e-07)44:0.00669185)18:0.00455002,((Panicoideae_Andropogoneae_Bothriochloa_alta_ShortRead:0.02170447,(LGT_TARGET_Panicoideae_Paniceae_Alloteropsis_semialata_ASEM_AUS1_20550:0.02049201,(Panicoideae_Andropogoneae_Iseilema_membranaceum_ShortRead:0.0034678,Panicoideae_Andropogoneae_Iseilema_macratherum_ShortRead:0.01192137)60:5.3e-07)90:0.01134156)59:0.00855273,(Panicoideae_Andropogoneae_Sorghastrum_nutans_ShortRead:0.02175084,((Panicoideae_Andropogoneae_Cymbopogon_citratus_ShortRead:0.01473954,Panicoideae_Andropogoneae_Heteropogon_sp_ShortRead:0.00551838)73:0.00985938,(Panicoideae_Andropogoneae_Hyparrhenia_subplumosa_ShortRead:0.02059385,(Panicoideae_Andropogoneae_Heteropogon_triticeus_ShortRead:0.0135778,((Panicoideae_Andropogoneae_Themeda_triandra-SouthAfrica2_ShortRead:1e-08,Panicoideae_Andropogoneae_Themeda_triandra-SouthAfrica1_ShortRead:0.00235724)97:0.00892504,(Panicoideae_Andropogoneae_Themeda_triandra-Australia2_ShortRead:0.00061507,((Panicoideae_Andropogoneae_Themeda_triandra-Uganda_ShortRead:0.00145772,Panicoideae_Andropogoneae_Themeda_quadrivalvis_ShortRead:2.3e-07)58:0.00441663,(Panicoideae_Andropogoneae_Themeda_triandra-Australia1_ShortRead:0.00642368,Panicoideae_Andropogoneae_Themeda_sp_ShortRead:0.01227031)31:0.00437167)20:0.00152104)25:0.00312304)51:0.00411103)31:0.00514181)3:2.5e-07)0:0.0007716)1:3.3e-07)3:0.00135064)43:0.00314959)24:0.00256931)63:0.00668177)98:0.01556864)100:0.02111119)100:0.03482982,(((Panicoideae_Paniceae_Alloteropsis_cimicina-ACIM1_c23933_g2_i1:0.0406658,((Panicoideae_Paniceae_Alloteropsis_angusta_AANG4-8_c22366_g1_i1:9e-08,Panicoideae_Paniceae_Alloteropsis_angusta_ShortRead:0.0019421)100:0.04139878,((Panicoideae_Paniceae_Alloteropsis_semialata_RSA5_c27964_g1_i1:0.00899118,(Panicoideae_Paniceae_Alloteropsis_semialata_TAN4_c20823_g1_i1:0.00558065,(Panicoideae_Paniceae_Alloteropsis_semialata_TAN2_c32237_g1_i1:0.00276148,Panicoideae_Paniceae_Alloteropsis_semialata_TAN1_c32471_g1_i1:0.00448131)60:0.00057493)67:0.00113028)87:0.00399418,(Panicoideae_Paniceae_Alloteropsis_semialata_RSA3_c34223_g1_i1:0.00147696,(Panicoideae_Paniceae_Alloteropsis_semialata_BUR1_c29141_g1_i3:0.00419604,((Panicoideae_Paniceae_Alloteropsis_semialata_RSA4_c37862_g1_i1:1e-08,Panicoideae_Paniceae_Alloteropsis_semialata_MAD1_c35816_g2_i1:4e-08)32:1e-08,(Panicoideae_Paniceae_Alloteropsis_semialata_AUS1-2_c26368_g1_i2:0.00111304,(Panicoideae_Paniceae_Alloteropsis_semialata_ASEM_AUS1_01960:0.00055604,Panicoideae_Paniceae_Alloteropsis_semialata_TPE1_c28115_g1_i1:0.00111202)26:3e-08)61:0.00055595)68:0.00082908)100:0.00668544)92:0.00537333)100:0.02410442)100:0.01573776)99:0.02220641,((Panicoideae_Paniceae_Panicum_pygmaeum_c31646_g1_i1:0.0312724,(Panicoideae_Paniceae_Oplismenus_burmannii_c35447_g1_i2_184_2145_plus:0.05645684,(Panicoideae_Paniceae_Lasiacis_sorghoidea_c33824_g1_i2:0.019249,(Panicoideae_Paniceae_Acroceras_calcicola_c24832_g1_i1_2_2008_plus:0.03147947,(Panicoideae_Paniceae_Cyrtococcum_patens_c33066_g1_i2_1_2430_plus:0.02034291,Panicoideae_Paniceae_Cyrtococcum_patens_c44641_g1_i1:0.02528716)100:0.02237013)89:0.00880328)55:0.00264288)93:0.0058675)100:0.01070808,(Panicoideae_Paniceae_Amphicarpum_muhlenbergianum_ShortRead:0.01664705,(Panicoideae_Paniceae_Acroceras_zizanioides_AZIZ_c34289_g1_i2:0.06637708,((Panicoideae_Paniceae_Echinochloa_esculenta_c54912_g1_i1_3_2456_plus:0.00389468,(Panicoideae_Paniceae_Echinochloa_crus-galli_EC_v6.g066592.t1:0.00601668,Panicoideae_Paniceae_Echinochloa_crus-galli_EC_v6.g094189.t1:0.00586925)40:0.00293856)24:0.00064369,(Panicoideae_Paniceae_Echinochloa_stagnina_c33110_g1_i5:0.01116425,(Panicoideae_Paniceae_Echinochloa_crus-galli_EC_v6.g103788.t1:0.00986991,(Panicoideae_Paniceae_Echinochloa_frumentacea_c53201_g1_i1_268_3702_plus:0.001396,Panicoideae_Paniceae_Echinochloa_pyramidalis_ShortRead:1e-08)54:0.00191848)25:0.00230752)23:0.00112374)99:0.05147102)54:0.00174739)22:1.78e-06)40:0.00421734)66:0.00703694,(((Panicoideae_Paniceae_Digitaria_exilis_c40467_g1_i1a_1_2256_plus:0.03606144,(Panicoideae_Paniceae_Digitaria_pentzii_c54153_g1_i3_31_2049_plus:0.01813924,(Panicoideae_Paniceae_Anthephora_pubescens_c49357_g1_i1_1635_3605_plus:0.02156819,Panicoideae_Paniceae_Digitaria_ciliaris_c31673_g1_i3:0.01280458)66:0.00421182)98:0.01066543)100:0.05102809,((Panicoideae_Paniceae_Neurachne_alopecuroidea_c59627_g1_i6_655_2589_plus:0.01540675,Panicoideae_Paniceae_Paraneurachne_muelleri_c39123_g2_i1_2_730_plus:0.02619577)100:0.04495777,((Panicoideae_Paniceae_Homopholis_proluta_c18473_g1_i4:0.00152723,Panicoideae_Paniceae_Homopholis_proluta_c24219_g1_i3_3_2345_plus:0.00514406)100:0.03658881,((Panicoideae_Paniceae_Sacciolepis_striata_c48461_g1_i2_995_2998_plus:0.00116005,Panicoideae_Paniceae_Sacciolepis_striata_c26775_g1_i1:0.00119063)100:0.04020421,(Panicoideae_Paniceae_Sacciolepis_indica_c25811_g1_i1_3_2171_plus:0.04758034,(Panicoideae_Paniceae_Panicum_bisulcatum_c27824_g1_i1_501_2456_plus:0.02164531,Panicoideae_Paniceae_Panicum_trichanthum_c29396_g1_i1_494_2491_plus:0.02589658)99:0.00600497)100:0.00596319)100:0.0170236)74:0.00562547)40:0.00296624)15:0.00147156,((Panicoideae_Paniceae_Dichanthelium_clandestinum_Contig_5391:0.0237949,Panicoideae_Paniceae_Dichanthelium_scoparium_c24328_g1_i4_2_2323_plus:0.00832418)100:0.03654192,(((Panicoideae_Paniceae-Panicinae_Panicum_queenslandicum_c20830_g1_i1:0.01354206,Panicoideae_Paniceae-Panicinae_Panicum_miliaceum_c46342_g1_i2_2_1168_plus:0.02950263)67:0.00560366,((Panicoideae_Paniceae-Panicinae_Panicum_vigratum_Pavir.5KG031600.1:0.02206733,Panicoideae_Paniceae-Panicinae_Panicum_vigratum_Pavir.5NG030100.1:0.02223426)100:0.01442073,((Panicoideae_Paniceae-Panicinae_Panicum_capillare_c24456_g1_i4_3_2801_plus:0.00380083,Panicoideae_Paniceae-Panicinae_Panicum_hallii_Pahal.C00076.2.v2.0:0.01165463)100:0.01344615,((Panicoideae_Paniceae-Panicinae_Panicum_coloratum_c31519_g1_i4_276_2279_plus:0.00190688,Panicoideae_Paniceae-Panicinae_Panicum_repens-2_c48758_g4_i4_3_533_plus:0.00498764)100:0.02956013,(Panicoideae_Paniceae-Panicinae_Panicum_repens-1_c45993_g2_i3_1_2745_plus:0.00117988,Panicoideae_Paniceae-Panicinae_Panicum_repens-2_c48645_g1_i2_2_2422_plus:0.00213083)100:0.02857048)43:0.00245478)29:0.00145926)31:0.00263654)100:0.03556572,((Panicoideae_Paniceae-Melinidinae_Tricholaena_monachne_c48862_g1_i2_3_2624_plus:0.073516,((Panicoideae_Paniceae-Melinidinae_Megathyrsus_maximus-1_Contig_3887:0.00225523,Panicoideae_Paniceae-Melinidinae_Megathyrsus_maximus_c42292_g1_i3_3_2135_plus:4e-08)100:0.04211257,(Panicoideae_Paniceae-Melinidinae_Urochloa_brizantha_c71944_g1_i5_2540_3376_plus:0.0343647,(Panicoideae_Paniceae-Melinidinae_Urochloa_fusca_c19515_g1_i1_3_3572_plus:0.02443856,Panicoideae_Paniceae-Melinidinae_Urochloa_plantaginea_c43712_g1_i2_1_2406_plus:0.03260495)27:0.00458568)42:0.00476045)41:0.00658744)86:0.01162877,((Panicoideae_Paniceae-Cenchrinae_Stenotaphrum_secundatum_c29519_g1_i1_3_2618_plus:0.02725708,(Panicoideae_Paniceae-Cenchrinae_Cenchrus_americanus_Pgl_GLEAN_10002070:0.02344676,Panicoideae_Paniceae-Cenchrinae_Cenchrus_purpureus_c55561_g1_i4_1_2157_plus:0.01035464)100:0.01620286)43:0.00079421,(Panicoideae_Paniceae-Cenchrinae_Setaria_barbata_c35268_g1_i3:0.03691742,((Panicoideae_Paniceae_Alloteropsis_cimicina-ACIM1_c23933_g1_i3:0.00548683,Panicoideae_Paniceae_Alloteropsis_cimicina_c28903_g1_i9_3_2453_plus:0.00299667)100:0.0297668,(Panicoideae_Paniceae-Cenchrinae_Zuloagaea_bulbosa_c65040_g1_i1_614_2617_plus:0.02915185,(Panicoideae_Paniceae-Cenchrinae_Setaria_italica_Si027479m:0.00944443,(Panicoideae_Paniceae-Cenchrinae_Setaria_italica_Si009226m:0.00158136,Panicoideae_Paniceae-Cenchrinae_Setaria_viridis_c39425_g1_i10a_1_3396_plus:7e-08)100:0.01217236)88:0.00240257)76:0.00236096)42:0.00056568)59:0.00180367)100:0.02441031)73:0.00611712)38:0.00270724)12:0.00468391)17:0.00189179)100:0.02840951)84:0.01115683)97:0.02642398)92:0.01574052)57:0.00684935)100:0.02235875);
```
