## Supplemental Figures, Tables & Datasets for "Widespread lateral gene transfer among grasses": Alloteropsis_semialata_ASEM_AUS1_20552.tree

```
(((Pooideae_Brachypodieae_Brachypodium_distachyon_BDI4G26720.1:0.14183017,(Pooideae_Triticeae_Hordeum_vulgare_HORVU4Hr1G025080.12:0.02909871,(Pooideae_Triticeae_Aegilops_tauschii_EMT28925:1e-08,(Pooideae_Triticeae_Triticum_aestivum_TRIAE_CS42_4DS_TGACv1_361466_AA1168490.1:1e-08,(Pooideae_Triticeae_Triticum_aestivum_TRIAE_CS42_4BS_TGACv1_328638_AA1091420.1:0.00271503,(Pooideae_Triticeae_Triticum_aestivum_TRIAE_CS42_4AL_TGACv1_291362_AA0994190.1:0.00273353,Pooideae_Triticeae_Triticum_urartu_TRIUR3_19264T1:1e-08)86:0.00552236)36:0.00273042)12:1e-08):0.01116499)59:0.07178913)100:0.03236513,(Oryzoideae_Oryzeae_Oryza_brachyantha_OB11G10060.1:0.1096926,((Oryzoideae_Oryzeae_Leersia_perrieri_LPERR11G00290.1:0.02528945,(Oryzoideae_Oryzeae_Leersia_perrieri_LPERR12G00210.1:1e-08,Oryzoideae_Oryzeae_Leersia_perrieri_LPERR12G00210.2:1e-08)100:0.0168474)86:0.01096573,(Oryzoideae_Oryzeae_Oryza_punctata_OPUNC02G14320.1:0.04765063,(Oryzoideae_Oryzeae_Oryza_punctata_OPUNC03G29280.1:0.01165871,((Oryzoideae_Oryzeae_Oryza_indica_BGIOSGA013466TA:1e-08,Oryzoideae_Oryzeae_Oryza_longistaminata_KN538930.1_FGT017:0.00558016)12:1e-08,(Oryzoideae_Oryzeae_Oryza_glumipatula_OGLUM02G34830.1:1e-08,(Oryzoideae_Oryzeae_Oryza_sativa_OS03T071910001:1e-08,((Oryzoideae_Oryzeae_Oryza_barthii_OBART03G32110.1:1e-08,Oryzoideae_Oryzeae_Oryza_glaberrima_ORGLA03G0410600.1:1e-08)63:0.00278107,(Oryzoideae_Oryzeae_Oryza_meridionalis_OMERI03G29160.1:0.0169797,(Oryzoideae_Oryzeae_Oryza_rufipogon_ORUFI03G33500.1:2e-07,Oryzoideae_Oryzeae_Oryza_nivara_ONIVA03G33630.1:0.00277007)9:2.6e-07)4:1.3e-07)5:1.4e-07)1:1.4e-07)10:1.3e-07)99:0.01724208)97:0.01506209)97:0.02035498)74:0.01821545)100:0.06188179)85:0.03818315,((Micrairoideae_Eriachneae_Eriachne_aristidea_c54359_g1_i11_2_1966_plus:0.13435554,(Chloridoideae_Eragrostideae_Eragrostis_tef_snap_masked-scaffold9480-abinit-gene-0.11-mRNA-1.mrna1:0.08424144,(Chloridoideae_Zoysieae_Zoysia_japonica_Zjn_sc00031.1.g00130.1.sm.mkhc:0.07412788,(Chloridoideae_Cynodonteae_Dactyloctenium_aegyptium_c23540_g1_i1:0.03733735,(Panicoideae_Paniceae_Cyrtococcum_patens_c31393_g2_i2_1_396_plus:0.01340781,Panicoideae_Paniceae_Oplismenus_burmannii_c34040_g2_i4_1_2529_plus:0.02687197)93:0.01813131)88:0.02213877)96:0.02984118)68:0.02398818)50:0.01623617,((Aristidoideae_Aristideae_Stipagrostis_hirtigluma_c56015_g1_i3:0.03479185,(Aristidoideae_Other_Aristida_congesta_c39441_g4_i1_1_2658_plus:0.02543662,Aristidoideae_Other_Aristida_purpurea_c72637_g1_i4_3_851_plus:0.00377522)100:0.06630567)86:0.02031975,((((Panicoideae_Paspaleae_Paspalum_fimbriatum_c13411_g1_i1:0.00995955,Panicoideae_Paspaleae_Paspalum_vaginatum_c35381_g1_i3_3_1661_plus:0.01539094)100:0.05015111,(Panicoideae_Paspaleae_Hymenachne_amplexicaulis_c14975_g1_i1:0.05008197,(Panicoideae_Paspaleae_Steinchisma_sp._c17889_g3_i2:1e-08,Panicoideae_Paspaleae_Steinchisma_decipiens_c24659_g1_i1_708_2537_plus:1e-08)100:0.02747028)84:0.01407386)78:0.01507819,(Panicoideae_Andropogoneae_Arundinella_hookeri_c40135_g2_i8_2_1849_plus:0.07933556,(Panicoideae_Andropogoneae_Zea_mays_Zm00001d044602_T001:0.05384741,(LGT_TARGET_Panicoideae_Paniceae_Alloteropsis_semialata_ASEM_AUS1_20552:0.02653989,(Panicoideae_Andropogoneae_Sorghum_bicolor_SORBI_005G002300:0.02090213,Panicoideae_Andropogoneae_Sorghum_bicolor_SORBI_008G002300:0.01410555)89:0.00580961)99:0.01204675)98:0.02164359)65:0.01483904)57:0.00219516,(Panicoideae_Paniceae_Panicum_pygmaeum_c27925_g1_i3:0.0288131,((Panicoideae_Paniceae_Acroceras_zizanioides_AZIZ_c33128_g1_i3:0.04392783,Panicoideae_Paniceae_Neurachne_alopecuroidea_c53915_g1_i4_379_1614_plus:0.04346721)47:0.00908836,((Panicoideae_Paniceae_Paraneurachne_muelleri_c38826_g2_i3_1_1824_plus:0.06604117,Panicoideae_Paniceae_Alloteropsis_cimicina-ACIM1_c21391_g2_i2:0.0686485)31:0.00485929,(((Panicoideae_Paniceae_Lasiacis_sorghoidea_c32936_g1_i2:0.00447742,(Panicoideae_Paniceae_Cyrtococcum_patens_c44254_g1_i13:0.02431011,Panicoideae_Paniceae_Cyrtococcum_patens_c31393_g1_i1_1_453_plus:0.05570088)99:0.02687745)99:0.02710604,((Panicoideae_Paniceae_Digitaria_exilis_c40221_g3_i2_2_1603_plus:0.0158042,(Panicoideae_Paniceae_Digitaria_californica_c39050_g1_i1_3_2372_plus:0.00547069,(Panicoideae_Paniceae_Anthephora_pubescens_c48912_g1_i4_3_2288_plus:0.01560138,(Panicoideae_Paniceae_Digitaria_ciliaris_c28893_g1_i7:0.00422793,Panicoideae_Paniceae_Digitaria_pentzii_c54149_g1_i2_1_1257_plus:0.01378286)87:0.0068557)91:0.00983051)57:0.00248822)99:0.03700231,((Panicoideae_Paniceae-Melinidinae_Urochloa_brizantha_c71610_g3_i7_2_535_plus:0.03060406,Panicoideae_Paniceae-Melinidinae_Urochloa_fusca_c21746_g1_i4_1_2325_plus:0.02531736)74:0.01345387,(Panicoideae_Paniceae-Melinidinae_Megathyrsus_maximus-1_Contig_36613:0.01438869,(Panicoideae_Paniceae-Melinidinae_Tricholaena_monachne_c50838_g1_i6_1_2568_plus:0.05024026,Panicoideae_Paniceae-Melinidinae_Megathyrsus_maximus_c42259_g1_i2_3_1205_plus:0.02080969)31:1.6e-07)41:0.00268439)81:0.01075523)30:0.00747073)1:2.8e-07,(((Panicoideae_Paniceae-Panicinae_Panicum_queenslandicum_c11368_g1_i2:0.03831061,(Panicoideae_Paniceae-Panicinae_Panicum_hallii_Pahal.J02261.1.v2.0:0.00909675,(Panicoideae_Paniceae-Panicinae_Panicum_capillare_c24485_g1_i7_635_1900_plus:0.0060023,Panicoideae_Paniceae-Panicinae_Panicum_hallii_Pahal.C00075.1.v2.0:0.00938041)43:1.4e-07)72:0.01342156)97:0.04179892,((Panicoideae_Paniceae_Sacciolepis_indica_c26042_g1_i2_2119_3861_plus:0.01277231,(Panicoideae_Paniceae_Sacciolepis_striata_c49981_g1_i1_2_1480_plus:0.01933936,Panicoideae_Paniceae_Sacciolepis_striata_c26829_g1_i2:3.2e-07)92:0.02348389)93:0.02609816,((Panicoideae_Paniceae-Cenchrinae_Setaria_italica_Si009415m:1e-08,Panicoideae_Paniceae-Cenchrinae_Setaria_viridis_c39377_g1_i9_1_2337_minus:1e-08)100:0.02127153,(Panicoideae_Paniceae-Cenchrinae_Setaria_barbata_c34339_g1_i1:0.02294977,((Panicoideae_Paniceae-Cenchrinae_Setaria_italica_Si026017m:0.01017383,Panicoideae_Paniceae-Cenchrinae_Zuloagaea_bulbosa_c62959_g3_i1_1_1518_plus:0.01523329)86:0.00754574,(Panicoideae_Paniceae-Cenchrinae_Stenotaphrum_secundatum_c31626_g1_i3_1_2607_plus:0.02875982,(Panicoideae_Paniceae-Cenchrinae_Cenchrus_americanus_Pgl_GLEAN_10004891:0.03914614,(Panicoideae_Paniceae-Cenchrinae_Cenchrus_americanus_Pgl_GLEAN_10002069:0.00493329,Panicoideae_Paniceae-Cenchrinae_Cenchrus_purpureus_c55571_g1_i11_3_2393_plus:0.00249664)99:0.01839323)87:0.00979321)39:0.0047272)25:0.00242271)27:0.00196489)88:0.02032262)32:0.00579308)26:0.00262052,((Panicoideae_Paniceae_Alloteropsis_angusta_AANG4-8_c21561_g1_i3:0.0220694,(Panicoideae_Paniceae_Echinochloa_esculenta_c54146_g1_i2_311_2614_plus:0.00539324,(Panicoideae_Paniceae_Echinochloa_frumentacea_c52132_g1_i6_215_2269_plus:0.00256848,Panicoideae_Paniceae_Echinochloa_stagnina_c31559_g1_i2:0.02046191)63:0.0098762)100:0.05222415)17:0.00124696,((Panicoideae_Paniceae_Dichanthelium_clandestinum_Contig_10406:0.01301545,Panicoideae_Paniceae_Dichanthelium_scoparium_c24411_g1_i4_1_1320_plus:0.03299988)98:0.02116197,((Panicoideae_Paniceae_Alloteropsis_semialata_RSA3_c32615_g2_i2:1e-08,(Panicoideae_Paniceae_Alloteropsis_semialata_TAN4_c20208_g1_i2:1e-08,(Panicoideae_Paniceae_Alloteropsis_semialata_BUR1_c30870_g1_i3:0.0024975,(Panicoideae_Paniceae_Alloteropsis_semialata_TAN2_c31146_g2_i1:1e-08,Panicoideae_Paniceae_Alloteropsis_semialata_RSA5_c27341_g1_i1:1e-08)16:1e-08)9:1.3e-07)15:2.8e-07)83:0.00499036,(Panicoideae_Paniceae_Alloteropsis_semialata_TAN1_c27407_g1_i3:0.00249247,(Panicoideae_Paniceae_Alloteropsis_semialata_MAD1_c35018_g2_i3:1.3e-07,(Panicoideae_Paniceae_Alloteropsis_semialata_TPE1_c28912_g2_i1:0.00246034,(Panicoideae_Paniceae_Alloteropsis_semialata_AUS1-2_c25465_g1_i1:1e-08,Panicoideae_Paniceae_Alloteropsis_semialata_ASEM_AUS1_01961:1e-08)79:0.0025486)94:0.01018554)69:0.00250078)69:0.0025372)100:0.02326425)33:0.00224001)15:0.00253396)1:2e-07)6:0.00249986)3:2.4e-07)21:0.00229551)89:0.01315651)100:0.04273864)54:0.0085944)100:0.03340864);
```
