## Supplemental Figures, Tables & Datasets for "Widespread lateral gene transfer among grasses": Alloteropsis_semialata_ASEM_AUS1_25218.tree

```
(((Pooideae_Triticeae_Triticum_aestivum_TRIAE_CS42_5BL_TGACv1_404709_AA1309030.1:0.04015562,(Pooideae_Brachypodieae_Brachypodium_distachyon_BDI4G31550.1:0.08319899,Pooideae_Triticeae_Hordeum_vulgare_HORVU5Hr1G061300.2:0.02746139)34:0.0322338)51:0.04961747,(Oryzoideae_Oryzeae_Oryza_punctata_OPUNC09G10510.1:0.02271882,(Oryzoideae_Oryzeae_Oryza_meridionalis_OMERI09G09470.1:3.3e-07,(Oryzoideae_Oryzeae_Oryza_glumipatula_OGLUM09G12390.1:2.4e-07,((Oryzoideae_Oryzeae_Oryza_nivara_ONIVA09G12370.1:2e-08,Oryzoideae_Oryzeae_Oryza_rufipogon_ORUFI09G12860.1:3.1e-07)8:4e-07,(Oryzoideae_Oryzeae_Oryza_sativa_OS09T044455000:2e-08,Oryzoideae_Oryzeae_Oryza_indica_BGIOSGA030854TA:1.7e-07)16:1.7e-07)26:2.4e-07)87:0.01423158):0.02145497)93:0.12658177)98:0.026871575,(Aristidoideae_Aristideae_Stipagrostis_hirtigluma_c40588_g2_i1:0.05409191,(Panicoideae_Tristachyideae_Danthoniopsis_dinteri_c23829_g1_i1_2_1030_plus:0.10912924,(Bambusoideae_Arundinarieae_Phyllostachys_edulis_ShortRead:0.03177567,(Panicoideae_Paspaleae_Axonopus_fissifolius_ShortRead:2.3e-07,(Panicoideae_Paniceae_Dichanthelium_acuminatum_ShortRead:2e-08,((Panicoideae_Paniceae_Oplismenus_hirtellus_ShortRead:1.06e-06,(Panicoideae_Other_Jansenella_griffithiana_ShortRead:0.01782012,(Chloridoideae_Cynodonteae_Oropetium_thomaeum_20150105_05748A:0.08565544,((Chloridoideae_Cynodonteae_Dactyloctenium_aegyptium_c16095_g1_i1:0.06851123,Chloridoideae_Zoysieae_Zoysia_japonica_Zjn_sc00039.1.g01820.1.am.mkhc:0.04920215)50:0.01663541,(Chloridoideae_Eragrostideae_Eragrostis_tef_maker-scaffold3196-snap-gene-0.46-mRNA-1.mrna1:0.02009997,Chloridoideae_Zoysieae_Zoysia_japonica_Zjn_sc00018.1.g04270.1.am.mk:0.0393152)37:0.01170494)62:0.0374978)60:0.02360211)3:8.5e-07)18:0.01589971,((((Panicoideae_Andropogoneae_Arundinella_hirta_c44083_g1_i1_1_909_plus:0.0166188,Panicoideae_Andropogoneae_Arundinella_hookeri_c33486_g2_i1_1_927_plus:0.00536903)93:0.02536863,(Panicoideae_Andropogoneae_Themeda_triandra-Uganda_ShortRead:2e-08,(Panicoideae_Andropogoneae_Themeda_triandra-SouthAfrica2_ShortRead:2e-08,Panicoideae_Andropogoneae_Themeda_triandra-SouthAfrica1_ShortRead:1.44e-06)19:1.37e-06)57:0.01645023)34:0.00726101,(LGT_NON-TARGET_Panicoideae_Paniceae_Alloteropsis_semialata_TAN1_c30614_g1_i2:0.02867118,(Panicoideae_Andropogoneae_Zea_mays_Zm00001d005833_T001:0.08461549,(Panicoideae_Andropogoneae_Zea_mays_Zm00001d020650_T001:0.11202296,(((Panicoideae_Andropogoneae_Iseilema_membranaceum_ShortRead:0.03132113,(Panicoideae_Andropogoneae_Hyparrhenia_subplumosa_ShortRead:4.9e-07,Panicoideae_Andropogoneae_Rottboellia_cochinchinensis_ShortRead:0.01852614)15:0.01271194)1:9.9e-07,(Panicoideae_Andropogoneae_Miscanthus_sinensis_ShortRead:2e-08,(Panicoideae_Andropogoneae_Sorghum_bicolor_ShortRead:2e-08,Panicoideae_Andropogoneae_Sorghum_bicolor_SORBI_002G218600:0.0023052)8:0.00107504)12:0.02897627)12:0.01192858,(Panicoideae_Andropogoneae_Capillipedium_venustum_ShortRead:0.01781449,((Panicoideae_Andropogoneae_Cymbopogon_citratus_ShortRead:1.13e-06,Panicoideae_Andropogoneae_Heteropogon_sp_ShortRead:1.21e-06)38:0.02906201,(LGT_TARGET_Panicoideae_Paniceae_Alloteropsis_semialata_ASEM_AUS1_25218:0.00237608,(Panicoideae_Paniceae-Melinidinae_Eriochloa_meyeriana-2_ShortRead:0.02549934,Panicoideae_Andropogoneae_Ischaemum_afrum-1_ShortRead:1.4e-06)0:1.4e-06)0:0.00357158)0:0.00505575)0:0.00468744)1:0.01764896)1:0.01160523)0:0.00375373)0:0.00810314)1:0.01620896,(((Panicoideae_Paspaleae_Paspalum_fimbriatum_c17562_g1_i2:0.0551636,Panicoideae_Paspaleae_Paspalum_vaginatum_c33315_g1_i2_197_1420_plus:0.03473416)59:0.02701175,(Panicoideae_Paspaleae_Hymenachne_amplexicaulis_c9335_g1_i1:0.02242336,(Panicoideae_Paspaleae_Steinchisma_sp._c11923_g1_i1:4.56e-06,Panicoideae_Paspaleae_Steinchisma_laxa_ShortRead:2e-08)73:0.04835666)53:0.01179879)21:0.00353237,(Panicoideae_Paniceae_Acroceras_zizanioides_AZIZ_c27908_g1_i2:0.03422685,((Panicoideae_Andropogoneae_Themeda_sp_ShortRead:3.52e-06,(Panicoideae_Paniceae_Homopholis_proluta_c6218_g1_i1:0.02492224,Panicoideae_Paniceae_Cyrtococcum_patens_c40525_g1_i6:0.03829575)16:2.6e-07)1:2.6e-07,(((((Panicoideae_Paniceae_Alloteropsis_semialata_BUR1_c25885_g2_i1:5.4e-07,Panicoideae_Paniceae_Alloteropsis_semialata_RSA4_c23084_g1_i2:2e-08)64:0.00981721,(Panicoideae_Paniceae_Alloteropsis_semialata_RSA5_c24346_g1_i1:0.00573407,Panicoideae_Paniceae_Alloteropsis_semialata_TAN2_c21250_g1_i1:1.9e-07)61:0.00488132)11:3.3e-07,(Panicoideae_Paniceae_Alloteropsis_semialata_RSA3_c23538_g1_i1:1.7e-07,(Panicoideae_Paniceae_Alloteropsis_semialata_AUS1-2_c486_g1_i1:3.3e-07,(Panicoideae_Paniceae_Alloteropsis_semialata_TPE1_c18123_g1_i2:7.5e-07,Panicoideae_Paniceae_Alloteropsis_semialata_MAD1_c35105_g9_i1:4.9e-07)22:6.2e-07)70:0.02583423)42:0.00412055)62:0.00822692,((Panicoideae_Paniceae_Dichanthelium_oligosanthes_Do002941.1_mrna:1.61e-06,(Panicoideae_Paniceae_Sacciolepis_indica_c8893_g1_i1_3_836_plus:0.03280853,Panicoideae_Paniceae_Sacciolepis_striata_c37012_g1_i1_3_836_plus:0.04589003)32:0.00713972)16:0.01484097,(Panicoideae_Paspaleae_Homolepis_aturensis_ShortRead:0.03963993,(Panicoideae_Paniceae_Echinochloa_esculenta_c41501_g1_i1_3_848_plus:0.00825163,(Panicoideae_Paniceae_Echinochloa_stagnina_c21367_g1_i1:2e-08,(Panicoideae_Paniceae_Echinochloa_crus-galli_EC_v6.g056452.t1:1.7e-07,(Panicoideae_Paniceae_Echinochloa_crus-galli_EC_v6.g065786.t1:0.00504877,Panicoideae_Paniceae_Echinochloa_muricata_ShortRead:0.01620641)18:0.00993404)19:0.00150771)41:0.0041656)62:0.0112374)33:0.01448045)2:4.2e-07)1:0.00742116,((Panicoideae_Paniceae_Alloteropsis_angusta_AANG4-8_c6422_g1_i1:0.00862262,(Panicoideae_Paniceae_Digitaria_exilis_c34251_g1_i1_2_865_plus:0.01375456,(Panicoideae_Paniceae_Thyridolepis_xerophila_ShortRead:0.01664515,Panicoideae_Paniceae_Anthephora_pubescens_c12210_g1_i2_3_860_plus:0.00363319)7:0.00384144)6:0.01068191)9:0.01056799,(((Panicoideae_Paniceae-Panicinae_Panicum_capillare_c22084_g1_i1_2_850_plus:2e-08,Panicoideae_Paniceae-Panicinae_Panicum_hallii_Pahal.B02999.1.v2.0:0.01119295)62:0.0112917,(Panicoideae_Paniceae-Panicinae_Panicum_repens-2_c42873_g2_i1_1_870_plus:0.02214501,(Panicoideae_Paniceae-Panicinae_Panicum_miliaceum_c43915_g1_i1_3_959_plus:0.02450581,(Panicoideae_Paniceae-Panicinae_Panicum_vigratum_Pavir.2NG342400.1:0.00752714,Panicoideae_Paniceae-Panicinae_Panicum_vigratum_Pavir.2NG343200.1:0.01257764)64:0.00591546)49:0.00523927)15:6.1e-07)42:0.00752938,(Panicoideae_Paniceae-Cenchrinae_Setaria_barbata_c22844_g1_i1:0.03575518,(Panicoideae_Paniceae-Cenchrinae_Zuloagaea_bulbosa_c35891_g1_i1_3_656_plus:0.04255898,(Panicoideae_Paniceae-Cenchrinae_Setaria_italica_ShortRead:2.4e-07,(Panicoideae_Paniceae-Cenchrinae_Setaria_viridis_c104_g1_i2_288_1520_minus:2.1e-07,(Panicoideae_Paniceae-Cenchrinae_Setaria_italica_Si030000m:2.1e-07,(Panicoideae_Paniceae-Cenchrinae_Zuloagaea_bulbosa_ShortRead:2e-08,(Panicoideae_Paniceae-Cenchrinae_Setaria_italica_Si030315m:2e-08,((Panicoideae_Paniceae-Cenchrinae_Cenchrus_americanus_Pgl_GLEAN_10008440:2.2e-06,Panicoideae_Paniceae-Cenchrinae_Cenchrus_americanus_ShortRead:2e-08)54:0.04604293,(Panicoideae_Paniceae-Melinidinae_Urochloa_brizantha_c57159_g1_i1_1_858_plus:8.3e-07,Panicoideae_Paniceae-Melinidinae_Urochloa_reptains_ShortRead:0.01623631)33:0.01400953)6:0.01128423)1:2e-08)1:2e-08)1:0.00371496)3:0.00127638)4:0.01602477)4:4.2e-07)14:0.01323066)1:0.00360101)0:2.3e-07)0:1.6e-07)0:3.8e-07)0:0.02252756)0:0.00348834)0:0.02553971)1:0.00834099)1:0.00442298)26:2.3e-07)26:0.01338969)24:0.02175246)50:0.026871575);
```
