## Supplemental Figures, Tables & Datasets for "Widespread lateral gene transfer among grasses": Alloteropsis_semialata_ASEM_AUS1_26916.tree

```
(((Pooideae_Brachypodieae_Brachypodium_distachyon_BDI1G71057.1:0.07602185,Pooideae_Poeae_Poa_sp._PSSP_c28893_g1_i1:0.06337296)100:0.08392266,(Oryzoideae_Oryzeae_Oryza_brachyantha_OB04G15480.1:0.07748722,(Oryzoideae_Oryzeae_Leersia_perrieri_LPERR03G06720.1:0.06800041,(Oryzoideae_Oryzeae_Oryza_punctata_OPUNC03G07120.1:0.01384663,((Oryzoideae_Oryzeae_Oryza_barthii_OBART03G07300.1:2.5e-07,Oryzoideae_Oryzeae_Oryza_glaberrima_ORGLA03G0071500.1:1e-08):0.0023576,(Oryzoideae_Oryzeae_Oryza_indica_BGIOSGA012063TA:0.00235576,(Oryzoideae_Oryzeae_Oryza_meridionalis_OMERI03G07180.1:0.01435503,(Oryzoideae_Oryzeae_Oryza_rufipogon_ORUFI03G07280.1:5e-08,(Oryzoideae_Oryzeae_Oryza_nivara_ONIVA03G07700.1:1e-08,(Oryzoideae_Oryzeae_Oryza_glumipatula_OGLUM03G07460.1:0.00998786,Oryzoideae_Oryzeae_Oryza_sativa_OS03T020170001:0.00235659)10:2.8e-07)6:1.6e-07)0:5e-08)3:1.5e-07)3:2.8e-07)67:0.020224)98:0.0257675)99:0.02550078)98:0.09808224)100:0.03959926,((Aristidoideae_Aristideae_Stipagrostis_hirtigluma_c50930_g1_i1:0.09789405,(Aristidoideae_Other_Aristida_congesta_c32862_g1_i2_3_329_plus:0.01841849,Aristidoideae_Other_Aristida_purpurea_c63724_g1_i4_2_1201_plus:0.03031108)88:0.0268915)92:0.0256726,((Danthonioideae_Danthonieae_Danthonia_californica_c16906_g1_i1:0.06634815,((Chloridoideae_Zoysieae_Zoysia_japonica_Zjn_sc00003.1.g08970.1.sm.mkhc:0.10133151,Chloridoideae_Cynodonteae_Dactyloctenium_aegyptium_c22814_g1_i1:0.10240955)70:0.01656744,(Chloridoideae_Eragrostideae_Eragrostis_tef_maker-scaffold2071-augustus-gene-1.34-mRNA-1.mrna1:0.03423332,Chloridoideae_Eragrostideae_Eragrostis_tef_maker-scaffold1728-snap-gene-0.42-mRNA-1.mrna1:0.01697841)100:0.06832707)94:0.0280995)92:0.01162895,((Panicoideae_Chasmanthieae_Chasmanthium_latifolium_c19854_g1_i2:0.05919325,Panicoideae_Tristachyideae_Danthoniopsis_dinteri_c15302_g1_i1_86_742_plus:0.0879859)74:0.00757861,(((Panicoideae_Paspaleae_Paspalum_vaginatum_c19750_g1_i1_1_312_plus:0.00589456,Panicoideae_Paspaleae_Paspalum_fimbriatum_c11367_g1_i1:0.03511927)50:0.00719036,(Panicoideae_Paspaleae_Hymenachne_amplexicaulis_c8218_g1_i3:0.01909789,(Panicoideae_Paspaleae_Steinchisma_sp._c17521_g2_i1:1e-08,Panicoideae_Paspaleae_Steinchisma_decipiens_c20766_g1_i3_3_860_plus:1e-08)100:0.02004371)100:0.03828251)98:0.0311491,(((Panicoideae_Andropogoneae_Arundinella_hirta_c24659_g1_i1_1_432_plus:0.04276655,Panicoideae_Andropogoneae_Arundinella_hookeri_c29746_g1_i1_77_1228_plus:0.03622776)100:0.01662215,(Panicoideae_Andropogoneae_Zea_mays_Zm00001d028104_T001:0.04405078,(Panicoideae_Andropogoneae_Sorghum_bicolor_SORBI_001G466200:0.02939077,Panicoideae_Andropogoneae_Dichanthium_sericeum_c27792_g7_i2_1_978_plus:0.02677459)67:0.00201625)92:0.01395801)100:0.04115927,(((Panicoideae_Paniceae_Neurachne_alopecuroidea_c51848_g1_i3_1_1005_plus:0.00944375,Panicoideae_Paniceae_Paraneurachne_muelleri_c29004_g1_i2_2_1027_plus:0.01830863)100:0.0282232,((Panicoideae_Paniceae_Panicum_bisulcatum_c17996_g1_i2_1_924_plus:0.01312432,Panicoideae_Paniceae_Sacciolepis_indica_c24556_g1_i1_2_643_plus:0.00575081)59:0.01088382,(Panicoideae_Paniceae_Panicum_trichanthum_c25701_g1_i3_193_927_plus:0.02258915,(Panicoideae_Paniceae_Sacciolepis_striata_c44302_g1_i1_3_986_plus:1.1e-07,Panicoideae_Paniceae_Sacciolepis_striata_c23090_g1_i1:0.00638984)100:0.02795352)46:0.00161135)77:0.01133336)4:1.1e-07,(((Panicoideae_Paniceae_Digitaria_exilis_c35583_g1_i2_1_933_plus:0.02343199,(Panicoideae_Paniceae_Anthephora_pubescens_c31570_g1_i1_64_714_plus:0.01867494,(Panicoideae_Paniceae_Digitaria_ciliaris_c25981_g1_i1:0.01970398,(Panicoideae_Paniceae_Digitaria_californica_c33522_g1_i2_2_790_plus:0.01229029,Panicoideae_Paniceae_Digitaria_pentzii_c50352_g1_i2_204_938_plus:0.02245145)76:0.00472576)74:0.00579531)55:0.00214296)99:0.02843774,((Panicoideae_Paniceae_Homopholis_proluta_c15954_g1_i5:1.3e-07,Panicoideae_Paniceae_Homopholis_proluta_c20555_g1_i4_1_726_plus:1e-08)100:0.03449446,((Panicoideae_Paniceae-Cenchrinae_Setaria_italica_Si036165m:1e-08,Panicoideae_Paniceae-Cenchrinae_Setaria_viridis_c34970_g1_i3_118_1260_plus:0.00319445)100:0.0157006,(Panicoideae_Paniceae-Cenchrinae_Stenotaphrum_secundatum_c24959_g1_i2_3_974_plus:0.019843,(Panicoideae_Paniceae-Cenchrinae_Zuloagaea_bulbosa_c60353_g1_i2_3_686_plus:0.03217437,(((Panicoideae_Paniceae-Cenchrinae_Setaria_palmifolia_ShortRead:1e-08,Panicoideae_Paniceae-Cenchrinae_Setaria_barbata_c29036_g1_i1:1e-08)14:1e-08,(Panicoideae_Paniceae-Cenchrinae_Setaria_barbata_ShortRead:5.8e-07,Panicoideae_Paniceae-Cenchrinae_Setaria_sulcata_ShortRead:0.01204498)22:6.8e-07)71:0.01974705,((Panicoideae_Paniceae-Cenchrinae_Cenchrus_americanus_ShortRead:1e-08,(Panicoideae_Paniceae-Cenchrinae_Cenchrus_purpureus_c51144_g1_i1_62_1072_plus:0.01132583,Panicoideae_Paniceae-Cenchrinae_Cenchrus_americanus_Pgl_GLEAN_10031469:0.03770049)30:1e-08)95:0.01030623,(LGT_TARGET_Panicoideae_Paniceae_Alloteropsis_semialata_ASEM_AUS1_26916:0.02890368,(Panicoideae_Paniceae-Cenchrinae_Cenchrus_echinatus_ShortRead:0.00756323,(Panicoideae_Paniceae-Cenchrinae_Cenchrus_setigerus_ShortRead:0.00612533,Panicoideae_Paniceae-Cenchrinae_Cenchrus_pilosus_ShortRead:1.3e-07)17:4e-07)80:0.00548124)49:0.00238931)80:0.01218915)77:0.00729722)47:0.00339187)82:0.00523044)97:0.01020028)51:0.00295327)18:0.00214335,(((Panicoideae_Paniceae-Melinidinae_Megathyrsus_maximus_c38926_g1_i3_1006_1656_plus:0.02401661,(Panicoideae_Paniceae-Melinidinae_Tricholaena_monachne_c39553_g1_i2_1_1032_plus:0.04716859,Panicoideae_Paniceae-Melinidinae_Urochloa_brizantha_c60825_g1_i1_94_1203_plus:0.03897643)66:0.01282414)45:0.00547458,((Panicoideae_Paniceae-Panicinae_Panicum_coloratum_c1429_g1_i1_1_990_plus:0.04360851,(Panicoideae_Paniceae-Panicinae_Panicum_vigratum_Pavir.9NG656100.1:0.03536815,Panicoideae_Paniceae-Panicinae_Panicum_vigratum_Pavir.9KG635300.1:0.02473108)50:0.00191287)30:0.00503788,((Panicoideae_Paniceae-Panicinae_Panicum_capillare_c19847_g1_i1_1_1023_plus:0.00499736,Panicoideae_Paniceae-Panicinae_Panicum_hallii_Pahal.I00883.2.v2.0:0.00463037)100:0.01525614,(Panicoideae_Paniceae-Panicinae_Panicum_repens-2_c44412_g1_i2_2_1006_plus:0.02242163,Panicoideae_Paniceae-Panicinae_Panicum_queenslandicum_c13059_g1_i1:0.03508942)25:0.00447167)24:0.0125779)87:0.01087309)88:0.01004942,(((Panicoideae_Paniceae_Acroceras_zizanioides_AZIZ_c31066_g1_i1:0.06352376,(Panicoideae_Paniceae_Lasiacis_sorghoidea_c27422_g1_i3:0.02963947,((Panicoideae_Paniceae_Cyrtococcum_patens_c28970_g1_i2_3_977_plus:0.02543441,Panicoideae_Paniceae_Cyrtococcum_patens_c40212_g3_i1:0.02363416)85:0.00944914,(Panicoideae_Paniceae_Oplismenus_burmannii_c31089_g3_i4_3_1016_plus:0.03256999,Panicoideae_Paniceae_Acroceras_calcicola_c19041_g1_i1_554_1288_plus:0.01759424)33:0.00144117)38:0.00234766)47:0.00343732)7:0.0009211,((Panicoideae_Paniceae_Dichanthelium_scoparium_c24149_g1_i11_2_1018_plus:0.05734584,Panicoideae_Paniceae_Panicum_pygmaeum_c29577_g2_i1:0.03008874)52:4.08e-06,(Panicoideae_Paniceae_Echinochloa_crus-galli_EC_v6.g027383.t1:0.00921081,((Panicoideae_Paniceae_Echinochloa_esculenta_c71661_g1_i1_3_551_plus:0.00601122,Panicoideae_Paniceae_Echinochloa_crus-galli_EC_v6.g025138.t1:0.00315409)60:0.00614008,(Panicoideae_Paniceae_Echinochloa_crus-galli_EC_v6.g005639.t1:0.02240308,Panicoideae_Paniceae_Echinochloa_stagnina_c25513_g1_i1:0.01202566)32:0.00190838)39:0.00412608)100:0.03798845)21:0.00168027)62:0.00857558,((Panicoideae_Paniceae_Alloteropsis_cimicina-ACIM1_c15088_g1_i1:2.8e-07,Panicoideae_Paniceae_Alloteropsis_cimicina_c26134_g1_i1_1_786_plus:0.00238774)100:0.03764003,(Panicoideae_Paniceae_Alloteropsis_angusta_AANG4-8_c15457_g1_i1:0.02639033,((Panicoideae_Paniceae_Alloteropsis_semialata_RSA5_c25380_g1_i1:0.00677797,Panicoideae_Paniceae_Alloteropsis_semialata_TAN2_c29835_g1_i2:0.0175941)70:0.00347393,(Panicoideae_Paniceae_Alloteropsis_semialata_TAN1_c24252_g1_i1:0.00476914,(Panicoideae_Paniceae_Alloteropsis_semialata_RSA4_c28057_g1_i4:4e-08,(Panicoideae_Paniceae_Alloteropsis_semialata_TAN4_c6124_g1_i2:0.00237838,(Panicoideae_Paniceae_Alloteropsis_semialata_RSA3_c20641_g1_i2:0.00238789,((Panicoideae_Paniceae_Alloteropsis_semialata_TPE1_c17765_g1_i1:1e-08,(Panicoideae_Paniceae_Alloteropsis_semialata_AUS1-2_c24657_g1_i2:1e-08,Panicoideae_Paniceae_Alloteropsis_semialata_AUS126911:0.00158806)10:8e-08)5:7e-08,(Panicoideae_Paniceae_Alloteropsis_semialata_AUS109645:1e-08,(Panicoideae_Paniceae_Alloteropsis_semialata_MAD1_c24377_g1_i2:1e-08,Panicoideae_Paniceae_Alloteropsis_semialata_BUR1_c21364_g1_i1:0.00158842)10:7e-08)1:1e-08)63:0.00238215)70:0.00238262)18:4e-08)15:1.2e-07)79:0.00469729)72:0.00566347)100:0.0141436)79:0.01314321)59:0.00665282)3:5e-08)1:5e-08)96:0.02592672)69:0.00815669)95:0.01220421)91:0.01996356)91:0.01124967)100:0.06122758);
```
