## Supplemental Figures, Tables & Datasets for "Widespread lateral gene transfer among grasses": Alloteropsis_semialata_ASEM_AUS1_28125.tree

```
((Oryzoideae_Oryzeae_Leersia_perrieri_LPERR09G10450.1:0.08994634,(Oryzoideae_Oryzeae_Oryza_punctata_OPUNC09G12830.1:0.02241742,(Oryzoideae_Oryzeae_Oryza_meridionalis_OMERI09G11100.1:0.00483596,((Oryzoideae_Oryzeae_Oryza_glaberrima_ORGLA09G0110000.1:1e-08,Oryzoideae_Oryzeae_Oryza_longistaminata_KN543065.1_FGT001:2.2e-07)20:0.00715847,((Oryzoideae_Oryzeae_Oryza_glumipatula_OGLUM09G14970.1:1e-08,Oryzoideae_Oryzeae_Oryza_barthii_OBART09G14320.1:4.3e-07)13:1.7e-07,((Oryzoideae_Oryzeae_Oryza_indica_BGIOSGA029564TA:0.0035354,Oryzoideae_Oryzeae_Oryza_nivara_ONIVA09G14880.1:1.5e-07)31:0.00176471,(Oryzoideae_Oryzeae_Oryza_rufipogon_ORUFI09G15370.1:1e-08,Oryzoideae_Oryzeae_Oryza_sativa_OS09T048272000:0.00354055)9:8e-08)34:0.00354588)16:0.00526492):0.00230675)35:0.01186709)40:0.03650011)54:0.13239906,((Danthonioideae_Danthonieae_Danthonia_californica_c23269_g1_i1:0.06053251,Micrairoideae_Eriachneae_Eriachne_aristidea_c48714_g1_i2_2_1516_plus:0.10946189)50:0.01128824,(((Aristidoideae_Other_Aristida_purpurea_c56933_g1_i1_3_995_plus:0.0839815,Aristidoideae_Aristideae_Stipagrostis_hirtigluma_c43074_g1_i3:0.06901088)68:0.00913219,(Chloridoideae_Cynodonteae_Dactyloctenium_aegyptium_c20937_g1_i1:0.12552762,(Chloridoideae_Eragrostideae_Eragrostis_tef_maker-scaffold1093-snap-gene-0.50-mRNA-1.mrna1:0.03346306,Chloridoideae_Eragrostideae_Eragrostis_tef_maker-scaffold6549-augustus-gene-0.33-mRNA-1.mrna1:0.0148659)99:0.04470019)93:0.03758154)63:0.01211335,(Panicoideae_Chasmanthieae_Chasmanthium_latifolium_c16901_g1_i2:0.05091999,(Panicoideae_Tristachyideae_Danthoniopsis_dinteri_c30947_g1_i1_1_1740_plus:0.06766723,((Panicoideae_Paniceae-Melinidinae_Urochloa_reptains_ShortRead:0.06257121,((Panicoideae_Paniceae_Panicum_bisulcatum_c18269_g1_i1_1_426_plus:0.0149646,Panicoideae_Paniceae_Sacciolepis_indica_c41997_g1_i1_3_476_plus:0.03401788)81:0.02886704,((Panicoideae_Paniceae_Dichanthelium_oligosanthes_Do007902.1_mrna:2.3e-07,Panicoideae_Paniceae_Dichanthelium_scoparium_c22612_g1_i3_19_1032_plus:1e-08)86:0.04372696,(Panicoideae_Paniceae_Acroceras_zizanioides_AZIZ_c27898_g1_i2:0.03713427,((Panicoideae_Paniceae_Panicum_trichanthum_c17717_g1_i2_556_909_plus:0.01286353,Panicoideae_Paniceae_Sacciolepis_striata_c18333_g1_i2:0.01949125)48:0.00711395,(((Panicoideae_Paniceae_Digitaria_exilis_c36008_g1_i2_1_1200_plus:0.03699806,Panicoideae_Paniceae_Digitaria_pentzii_c39467_g1_i2_3_1289_plus:0.03486204)89:0.02113855,(Panicoideae_Paniceae_Paraneurachne_muelleri_c31968_g1_i1_2_988_plus:0.00605198,(Panicoideae_Paniceae_Neurachne_alopecuroidea_c57986_g2_i5_2_1222_plus:9.12e-06,(Panicoideae_Paniceae_Thyridolepis_xerophila_ShortRead:1.71e-06,Panicoideae_Paniceae-Panicinae_Panicum_capillare_ShortRead:9.1e-07)2:8.7e-07)4:0.00691576)3:0.01991836)2:0.00770804,((Panicoideae_Paniceae-Cenchrinae_Stenotaphrum_secundatum_c23269_g1_i2_2_1327_plus:0.03093118,(((Panicoideae_Paniceae-Cenchrinae_Setaria_barbata_c28621_g1_i1:0.02982039,Panicoideae_Paniceae-Cenchrinae_Setaria_barbata_ShortRead:5.5e-07)34:0.00733379,(Panicoideae_Paniceae-Cenchrinae_Zuloagaea_bulbosa_c60855_g1_i1_3_1331_plus:0.02572348,Panicoideae_Paniceae-Cenchrinae_Paspalidium_geminatum_ShortRead:7.6e-07)7:4.7e-07)21:0.00352909,((Panicoideae_Paniceae-Cenchrinae_Cenchrus_purpureus_c52402_g1_i1_1_1266_plus:0.02840822,Panicoideae_Paniceae-Cenchrinae_Cenchrus_americanus_Pgl_GLEAN_10015544:0.03395526)93:0.02014453,(Panicoideae_Paniceae-Cenchrinae_Setaria_viridis_c29201_g1_i1_2_1669_plus:0.00354492,(Panicoideae_Paniceae-Cenchrinae_Setaria_italica_Si029842m:1e-08,(Panicoideae_Paniceae-Cenchrinae_Setaria_italica_ShortRead:1e-08,(Panicoideae_Paniceae-Cenchrinae_Setaria_italica_Si030290m:1e-08,Panicoideae_Paniceae-Cenchrinae_Setaria_italica_Si029629m:1.2e-07)20:1e-08)19:1e-08)57:0.00350464)62:0.01377612)22:0.00624044)10:2.6e-07)56:0.01442574,(Panicoideae_Paniceae_Amphicarpum_muhlenbergianum_ShortRead:1e-08,((Panicoideae_Paniceae-Melinidinae_Urochloa_brizantha_c60691_g2_i1_1_1188_plus:0.02981825,Panicoideae_Paniceae_Panicum_pygmaeum_c26032_g1_i1:0.01866169)27:0.00829603,((Panicoideae_Paniceae-Melinidinae_Megathyrsus_maximus_c26061_g1_i2_3_524_plus:0.03089955,Panicoideae_Paniceae_Sacciolepis_indica_c52376_g1_i1_1_492_plus:0.07124183)3:5.6e-07,(Panicoideae_Paniceae-Melinidinae_Tricholaena_monachne_c40793_g1_i1_1_492_plus:0.04868421,(Panicoideae_Paniceae-Panicinae_Panicum_queenslandicum_c16993_g1_i2:0.02490449,((Panicoideae_Paniceae-Panicinae_Panicum_vigratum_Pavir.2KG297900.1:0.03494062,Panicoideae_Paniceae-Panicinae_Panicum_vigratum_Pavir.2NG378500.1:0.03041404)11:3.9e-07,((Panicoideae_Paniceae-Panicinae_Panicum_repens-1_c43743_g1_i2_2_1333_plus:3.98e-06,Panicoideae_Paniceae-Panicinae_Whiteochloa_capillipes_ShortRead:2.44e-06)44:0.04063266,(Panicoideae_Paniceae-Panicinae_Panicum_miliaceum_c45712_g1_i2_255_824_plus:0.01404883,(Panicoideae_Paniceae-Panicinae_Panicum_coloratum_c2618_g1_i2_3_1334_plus:0.01764737,Panicoideae_Paniceae-Panicinae_Panicum_hallii_Pahal.B03292.1.v2.0:0.00590569)58:0.00499052)55:0.00356018)30:0.01463781)8:0.01037251)11:0.00290646)5:0.00233517)0:0.00039435)0:6e-08)0:6e-08)0:0.0016882)0:0.0013784)0:0.0062215)0:0.00102908)1:2.63e-06)2:0.00081926)2:0.01331978,((Panicoideae_Paspaleae_Paspalum_fimbriatum_c21169_g1_i1:0.09473439,((Panicoideae_Paniceae_Homopholis_proluta_c15132_g1_i4:1e-08,Panicoideae_Paniceae_Homopholis_proluta_c1984_g1_i1_3_437_plus:2.8e-07)99:0.03292317,((Panicoideae_Paniceae_Cyrtococcum_patens_c30460_g1_i5_3_1226_plus:0.00872536,Panicoideae_Paniceae_Cyrtococcum_patens_c41281_g1_i2:0.00377384)93:0.03339406,((((Panicoideae_Paniceae_Oplismenus_burmannii_c30878_g1_i2_3_1208_plus:0.03034609,Panicoideae_Paniceae_Acroceras_calcicola_c21525_g1_i3_562_1635_plus:0.01964715)45:0.00187809,(Panicoideae_Paniceae_Lasiacis_sorghoidea_c30034_g1_i1:0.0131869,(Panicoideae_Paspaleae_Steinchisma_decipiens_c19859_g1_i1_185_1663_plus:2.3e-07,Panicoideae_Paspaleae_Steinchisma_sp._c4713_g1_i1:0.00418084)99:0.09499785)23:0.01371446)6:0.00333983,(Panicoideae_Paniceae_Echinochloa_crus-galli_EC_v6.g023123.t1:0.01239001,(Panicoideae_Paniceae_Echinochloa_stagnina_c28690_g1_i1:0.01128481,(Panicoideae_Paniceae_Echinochloa_esculenta_c38621_g1_i1_3_794_plus:0.00653448,(Panicoideae_Paniceae_Echinochloa_crus-galli_EC_v6.g052142.t1:4e-08,Panicoideae_Paniceae_Echinochloa_frumentacea_c25687_g1_i1_1_303_plus:1.8e-07)67:0.00491091)49:0.00468107)19:1.1e-07)93:0.03772275)2:0.00154387,((Panicoideae_Paniceae_Alloteropsis_cimicina-ACIM1_c21070_g1_i1:0.0018351,Panicoideae_Paniceae_Alloteropsis_cimicina_c27737_g1_i3_1_1077_plus:0.0056907)98:0.03540799,((Panicoideae_Paniceae_Alloteropsis_angusta_AANG3-3_c19925_g1_i1:1e-08,Panicoideae_Paniceae_Alloteropsis_angusta_AANG4-8_c15579_g1_i3:1e-08)99:0.04745525,((Panicoideae_Paniceae_Alloteropsis_semialata_TAN2_c5193_g2_i1:0.00157694,Panicoideae_Paniceae_Alloteropsis_semialata_TAN1_c21882_g1_i2:3.3e-07)71:0.00471496,(Panicoideae_Paniceae_Alloteropsis_semialata_RSA5_c27127_g2_i1:1.8e-07,(Panicoideae_Paniceae_Alloteropsis_semialata_TAN4_c17593_g1_i2:1e-08,(Panicoideae_Paniceae_Alloteropsis_semialata_AUS1-2_c20784_g1_i1:1e-08,(Panicoideae_Paniceae_Alloteropsis_semialata_RSA4_c31573_g1_i3:1e-08,(Panicoideae_Paniceae_Alloteropsis_semialata_TPE1_c20347_g1_i2:1e-08,(Panicoideae_Paniceae_Alloteropsis_semialata_MAD1_c13628_g1_i1:1e-08,(Panicoideae_Paniceae_Alloteropsis_semialata_BUR1_c23771_g1_i3:2.3e-07,Panicoideae_Paniceae_Alloteropsis_semialata_RSA3_c24480_g1_i2:0.00174811)25:8e-08)64:0.00349313)6:1e-08)7:1e-08)11:1e-08)78:0.00512534)67:0.0050595)82:0.01115351)90:0.03594581)37:0.00723521)1:1e-07)9:0.00500157)17:0.0075423)38:0.01821124,(Panicoideae_Other_Jansenella_griffithiana_ShortRead:0.0377385,(Panicoideae_Andropogoneae_Arundinella_hookeri_c32680_g1_i1_149_1633_plus:0.05965501,((Panicoideae_Andropogoneae_Zea_mays_Zm00001d020901_T001:2.19e-06,(Panicoideae_Andropogoneae_Arundinella_deppeana_ShortRead:3.75e-06,Panicoideae_Andropogoneae_Zea_mays_ShortRead:1e-08)4:1e-08)7:0.04593256,((Panicoideae_Andropogoneae_Heteropogon_triticeus_ShortRead:0.02771921,(Panicoideae_Paniceae_Dichanthelium_acuminatum_ShortRead:1e-08,((Panicoideae_Andropogoneae_Themeda_triandra-Uganda_ShortRead:2.1e-07,Panicoideae_Andropogoneae_Themeda_triandra-SouthAfrica2_ShortRead:2.6e-07)53:0.00311857,(Panicoideae_Andropogoneae_Themeda_triandra-Australia1_ShortRead:0.00361837,(Panicoideae_Andropogoneae_Themeda_quadrivalvis_ShortRead:0.00312722,(Panicoideae_Andropogoneae_Themeda_triandra-Australia2_ShortRead:3.3e-07,(Panicoideae_Andropogoneae_Themeda_sp_ShortRead:0.00419996,Panicoideae_Andropogoneae_Themeda_triandra-SouthAfrica1_ShortRead:5.4e-07)14:2.1e-07)26:0.00396736)10:0.00306763)4:8e-08)45:0.00483763)14:0.00878431)15:0.01009438,((Panicoideae_Andropogoneae_Ischaemum_afrum-1_ShortRead:0.01071698,Panicoideae_Andropogoneae_Imperata_cylindrica_ShortRead:8.4e-07)58:0.01351211,(((Panicoideae_Andropogoneae_Sorghum_bicolor_ShortRead:1e-08,(Panicoideae_Andropogoneae_Sorghum_bicolor_SORBI_002G243800:1e-08,Panicoideae_Andropogoneae_Sorghum_bicolor_SORBI_002G243800.2:1e-08)61:0.00153938)77:0.02129384,(Panicoideae_Andropogoneae_Dichanthium_sericeum_c23804_g1_i1_2_541_plus:0.01341952,(Panicoideae_Andropogoneae_Miscanthus_sinensis_ShortRead:0.00150601,(Panicoideae_Andropogoneae_Iseilema_macratherum_ShortRead:5.2e-07,Panicoideae_Andropogoneae_Sorghastrum_nutans_ShortRead:0.02572674)6:5.8e-07)1:0.00014691)1:1e-07)3:0.00184274,(((Panicoideae_Andropogoneae_Hyparrhenia_subplumosa_ShortRead:0.01130861,Panicoideae_Andropogoneae_Rottboellia_cochinchinensis_ShortRead:1.14e-06)16:0.02230924,(LGT_TARGET_Panicoideae_Paniceae_Alloteropsis_semialata_ASEM_AUS1_28125:0.00712713,Panicoideae_Andropogoneae_Diheteropogon_ampelectens_ShortRead:0.04012324)21:0.01039302)11:0.00790003,((Panicoideae_Andropogoneae_Cymbopogon_citratus_ShortRead:1e-08,Panicoideae_Andropogoneae_Heteropogon_sp_ShortRead:0.00276959)85:0.01898072,((Panicoideae_Andropogoneae_Dichanthium_aristatum_ShortRead:1.8e-07,Panicoideae_Andropogoneae_Dichanthium_sericeum_c23804_g2_i1_2_823_plus:0.01154196)77:0.01328642,(Panicoideae_Andropogoneae_Capillipedium_venustum_ShortRead:0.01182723,(Panicoideae_Andropogoneae_Bothriochloa_alta_ShortRead:0.00406439,Panicoideae_Andropogoneae_Iseilema_membranaceum_ShortRead:0.02899636)35:0.00427933)19:1.333e-05)13:0.00671397)4:0.00264186)3:0.00350807)1:0.00211701)1:0.00713574)2:0.00564653)6:0.01506742)4:0.01267623)6:0.03465745)0:0.01085383)58:0.02472165)48:0.01323226)28:0.00594635)20:0.00404255)72:0.0150167);
```
