## Supplemental Figures, Tables & Datasets for "Widespread lateral gene transfer among grasses": Alloteropsis_semialata_ASEM_AUS1_33369.tree

```
(((Pooideae_Brachypodieae_Brachypodium_distachyon_BDI5G10477.1:0.10298657,(Pooideae_Poeae_Poa_sp._PSSP_c25651_g1_i2:0.06507265,(Pooideae_Triticeae_Hordeum_vulgare_HORVU2Hr1G076000.1:0.02370922,(Pooideae_Triticeae_Triticum_aestivum_TRIAE_CS42_2BL_TGACv1_130399_AA0410400.1:0.01026102,((Pooideae_Triticeae_Triticum_aestivum_TRIAE_CS42_2AL_TGACv1_095116_AA0307070.1:0.00134892,Pooideae_Triticeae_Triticum_urartu_TRIUR3_13348T1:8e-08):0.00408016,(Pooideae_Triticeae_Aegilops_tauschii_EMT14173:4e-08,Pooideae_Triticeae_Triticum_aestivum_TRIAE_CS42_2DL_TGACv1_158409_AA0517910.1:1e-08)100:0.00522567)100:0.00433016)100:0.00419365)61:0.04960063)100:0.01593336)95:0.05416392,(Oryzoideae_Oryzeae_Oryza_brachyantha_OB04G20400.1:0.0595779,(Oryzoideae_Oryzeae_Leersia_perrieri_LPERR04G09940.1:0.05821818,(Oryzoideae_Oryzeae_Oryza_punctata_OPUNC04G11170.1:0.01539012,(Oryzoideae_Oryzeae_Oryza_meridionalis_OMERI04G11790.1:0.01376316,(Oryzoideae_Oryzeae_Oryza_longistaminata_KN540106.1_FGT004:0.00679615,((Oryzoideae_Oryzeae_Oryza_glumipatula_OGLUM04G12880.1:0.00291203,(Oryzoideae_Oryzeae_Oryza_barthii_OBART04G13210.1:1e-08,Oryzoideae_Oryzeae_Oryza_glaberrima_ORGLA04G0102300.1:0.0012358)82:0.00122857)27:4e-08,(Oryzoideae_Oryzeae_Oryza_nivara_ONIVA04G11350.1:0.00058143,(Oryzoideae_Oryzeae_Oryza_indica_BGIOSGA015066TA:1e-08,(Oryzoideae_Oryzeae_Oryza_sativa_OS04T043460000:8e-08,Oryzoideae_Oryzeae_Oryza_rufipogon_ORUFI04G14400.1:0.00058112)19:4e-08)14:1e-08)80:0.00174616)92:0.00268275)94:0.00246316)100:0.00582129)100:0.02323264)100:0.01184081)100:0.08017441)100:0.046993975,((Aristidoideae_Aristideae_Stipagrostis_hirtigluma_c48403_g1_i1:0.05019987,(Aristidoideae_Other_Aristida_congesta_c70687_g1_i1_1_384_plus:0.01622946,Aristidoideae_Other_Aristida_purpurea_c70495_g1_i2_2_2581_plus:0.01497073)100:0.05496779)100:0.04878113,((Micrairoideae_Eriachneae_Eriachne_aristidea_c40995_g2_i1_2_1027_plus:0.13121867,(Danthonioideae_Danthonieae_Danthonia_californica_c28375_g1_i1:0.09667919,((Chloridoideae_Eragrostideae_Eragrostis_tef_maker-scaffold99-augustus-gene-1.38-mRNA-1.mrna1:0.00498264,Chloridoideae_Eragrostideae_Eragrostis_tef_maker-scaffold878-augustus-gene-0.22-mRNA-1.mrna1:0.00362878)100:0.06992681,(Chloridoideae_Cynodonteae_Dactyloctenium_aegyptium_c3569_g1_i1:0.04551225,(Chloridoideae_Zoysieae_Zoysia_japonica_Zjn_sc00058.1.g02350.1.sm.mkhc:0.07490715,Chloridoideae_Cynodonteae_Oropetium_thomaeum_20150105_20865A:0.06761676)48:0.00700797)95:0.026906)100:0.04739019)62:0.00612935)79:0.00881618,(Panicoideae_Tristachyideae_Danthoniopsis_dinteri_c43282_g1_i1_3_716_plus:0.06439653,((((Panicoideae_Paspaleae_Paspalum_fimbriatum_c51136_g1_i1:0.03009747,Panicoideae_Paspaleae_Paspalum_vaginatum_c61644_g1_i1_3_380_plus:0.02391649)100:0.02966985,(Panicoideae_Paspaleae_Hymenachne_amplexicaulis_c22781_g1_i1:0.02177058,(Panicoideae_Paspaleae_Steinchisma_sp._c42917_g1_i1:0.00272424,Panicoideae_Paspaleae_Steinchisma_decipiens_c9561_g1_i1_3_3161_plus:0.00135879)100:0.03204433)100:0.02476814)100:0.02062556,((Panicoideae_Andropogoneae_Arundinella_hirta_c35171_g1_i1_3_623_plus:0.01404969,Panicoideae_Andropogoneae_Arundinella_hookeri_c47292_g1_i1_3_470_plus:0.01008676)93:0.0370462,((Panicoideae_Andropogoneae_Zea_mays_Zm00001d003644_T002:0.04267657,(Panicoideae_Andropogoneae_Sorghum_bicolor_ShortRead:0.00609482,Panicoideae_Andropogoneae_Sorghum_bicolor_SORBI_006G084300:4.6e-07)92:0.02430522)60:0.00590242,(Panicoideae_Andropogoneae_Dichanthium_sericeum_c52194_g1_i1_1_1071_plus:0.03765272,(Panicoideae_Andropogoneae_Themeda_quadrivalvis_ShortRead:1e-08,Panicoideae_Andropogoneae_Themeda_triandra-Uganda_ShortRead:5.9e-07)86:0.03441564)24:0.00641211)54:0.01235136)48:0.014251)45:0.01415128,(((Panicoideae_Paniceae_Acroceras_zizanioides_AZIZ_c1077_g1_i1:0.03887545,(Panicoideae_Paniceae_Echinochloa_stagnina_c17451_g1_i1:0.01769603,(Panicoideae_Paniceae_Echinochloa_haploclada_ShortRead:0.00326705,(Panicoideae_Paniceae_Echinochloa_frumentacea_c32269_g1_i2_2_361_plus:0.00774357,Panicoideae_Paniceae_Echinochloa_esculenta_c31600_g2_i2_2_526_plus:1e-08)22:1e-08)84:0.00237168)96:0.03641851)53:0.00738627,((Panicoideae_Paniceae_Lasiacis_sorghoidea_c28439_g1_i3:0.02049964,(Panicoideae_Paniceae_Cyrtococcum_patens_c32384_g2_i1_1_1077_plus:0.00340349,Panicoideae_Paniceae_Cyrtococcum_patens_c41301_g1_i2:0.00349244)99:0.02903603)20:0.00084292,(Panicoideae_Paniceae_Acroceras_calcicola_c16371_g1_i2_3_2288_plus:0.03982345,(Panicoideae_Paniceae_Oplismenus_burmannii_c49457_g1_i1_3_449_plus:0.0133218,Panicoideae_Paniceae_Oplismenus_hirtellus_ShortRead:0.01289684)86:0.03101113)11:1.53e-06)48:0.00335117)48:0.00632615,((Panicoideae_Paniceae_Amphicarpum_muhlenbergianum_ShortRead:0.00940366,Panicoideae_Paniceae_Panicum_pygmaeum_c29032_g1_i1:0.01400468)60:0.01808852,((Panicoideae_Paniceae_Panicum_trichanthum_c22245_g4_i1_194_1048_plus:0.0183795,((Panicoideae_Paniceae_Sacciolepis_striata_c49545_g1_i4_3_2579_plus:0.00955991,Panicoideae_Paniceae_Sacciolepis_striata_c1510_g2_i1:0.010401)96:0.01964894,(Panicoideae_Paniceae_Sacciolepis_indica_c17843_g1_i1_2_1621_plus:0.03216635,(Panicoideae_Paniceae_Sacciolepis_indica_c17843_g1_i1_1642_3138_plus:0.03046005,Panicoideae_Paniceae_Panicum_bisulcatum_c5246_g1_i1_2_778_plus:0.01498988)27:0.00150751)28:2.6e-07)44:0.00203262)90:0.01429989,((Panicoideae_Paniceae_Dichanthelium_oligosanthes_Do006671.1_mrna:0.00473314,(Panicoideae_Paniceae_Dichanthelium_acuminatum_ShortRead:0.00425847,Panicoideae_Paniceae_Dichanthelium_scoparium_c21443_g1_i1_2_1426_plus:0.00597312)62:2.4e-07)99:0.02714384,((Panicoideae_Paniceae_Digitaria_exilis_c40430_g1_i1_1_1761_plus:0.03382491,(Panicoideae_Paniceae_Digitaria_californica_c37795_g1_i2_2_2110_plus:0.01550743,(Panicoideae_Paniceae_Digitaria_ciliaris_c10003_g1_i1:0.02280217,Panicoideae_Paniceae_Anthephora_pubescens_c33979_g1_i1_1_1239_plus:0.01581809)81:0.00345522)93:0.00790297)99:0.02949729,(((Panicoideae_Paniceae_Homopholis_proluta_c264_g1_i1:1e-08,Panicoideae_Paniceae_Homopholis_proluta_c4617_g1_i1_2_1372_plus:1e-08)100:0.02798615,((Panicoideae_Paniceae_Alloteropsis_cimicina_c21887_g1_i1_1_2079_plus:0.03529878,Panicoideae_Paniceae_Alloteropsis_angusta_AANG3-3_c16841_g1_i1:0.04290266)13:0.00286258,(Panicoideae_Paniceae_Alloteropsis_angusta_AANG3-3_c25852_g1_i1:0.02468462,(Panicoideae_Paniceae_Alloteropsis_angusta_ShortRead:0.00650245,(Panicoideae_Paniceae_Alloteropsis_semialata_RSA5_c20255_g1_i1:0.0104505,((Panicoideae_Paniceae_Alloteropsis_semialata_TAN2_c23072_g2_i1:0.00056848,Panicoideae_Paniceae_Alloteropsis_semialata_TAN1_c29511_g1_i1:0.00056758)88:0.00427581,((Panicoideae_Paniceae_Alloteropsis_semialata_TAN4_c2426_g1_i1:0.00212732,Panicoideae_Paniceae_Alloteropsis_semialata_MAD1_c9502_g1_i1:3.5e-07)6:3.8e-07,((Panicoideae_Paniceae_Alloteropsis_semialata_BUR1_c16194_g1_i1:0.00414144,Panicoideae_Paniceae_Alloteropsis_semialata_TPE1_c34422_g1_i1:0.00296314)88:0.00169559,(Panicoideae_Paniceae_Alloteropsis_semialata_RSA3_c36761_g1_i1:0.00177657,(Panicoideae_Paniceae_Alloteropsis_semialata_RSA4_c30706_g1_i1:4e-08,(Panicoideae_Paniceae_Alloteropsis_semialata_AUS1-2_c26343_g2_i1:0.0140865,Panicoideae_Paniceae_Alloteropsis_semialata_MAD1_c3501_g1_i1:0.00265781)62:0.00107042)57:0.0017153)32:0.00056486)8:4e-08)84:0.00375289)69:0.0025924)72:0.01188677)32:0.00090859)39:0.00561571)42:0.01627681)11:0.00084384,((Panicoideae_Paniceae_Thyridolepis_xerophila_ShortRead:0.02300668,(Panicoideae_Paniceae_Neurachne_alopecuroidea_c59095_g1_i1_946_2985_plus:0.0152088,Panicoideae_Paniceae_Paraneurachne_muelleri_c37191_g1_i1_3_1853_plus:0.0191359)99:0.02998781)40:0.01186824,(((Panicoideae_Paniceae-Panicinae_Panicum_queenslandicum_c36275_g1_i1:0.02091677,(Panicoideae_Paniceae-Panicinae_Panicum_vigratum_Pavir.7KG159700.1:0.02174354,Panicoideae_Paniceae-Panicinae_Panicum_vigratum_Pavir.7NG199400.1:0.02391725)97:0.0036126)99:0.0063507,((Panicoideae_Paniceae-Panicinae_Panicum_coloratum_c27508_g1_i1_1_3132_plus:0.01211899,(Panicoideae_Paniceae-Panicinae_Panicum_repens-2_c49151_g1_i4_132_2177_plus:0.00256447,Panicoideae_Paniceae-Panicinae_Panicum_repens-1_c45634_g1_i2_3_3089_plus:0.00580265)82:0.00343674)100:0.00765331,(Panicoideae_Paniceae-Panicinae_Panicum_miliaceum_c32447_g1_i1_2_850_plus:0.01005428,(Panicoideae_Paniceae-Panicinae_Panicum_capillare_c21183_g1_i2_1_2070_plus:0.00360615,(Panicoideae_Paniceae-Panicinae_Panicum_hallii_Pahal.G00228.1.v2.0:0.00136275,Panicoideae_Paniceae-Panicinae_Panicum_capillare_ShortRead:1e-08)90:0.0026898)98:0.00826008)97:0.00333945)100:0.00981195)100:0.01810388,(((Panicoideae_Paniceae-Melinidinae_Tricholaena_monachne_ShortRead:6.27e-06,(Panicoideae_Paniceae-Melinidinae_Tricholaena_monachne_c45534_g2_i1_2_2584_plus:7.8e-07,Panicoideae_Paniceae-Melinidinae_Melinis_ambigua_ShortRead:0.01569983)61:0.00995728)72:0.02606869,(Panicoideae_Paniceae-Melinidinae_Eriochloa_meyeriana-1_ShortRead:0.01313,((Panicoideae_Paniceae-Melinidinae_Urochloa_reptains_ShortRead:0.01528077,Panicoideae_Paniceae-Melinidinae_Urochloa_fusca_c16407_g1_i1_2_721_plus:0.00752903)41:0.00751513,((Panicoideae_Paniceae-Melinidinae_Urochloa_plantaginea_c43179_g1_i1_2_754_plus:0.02169852,Panicoideae_Paniceae-Melinidinae_Urochloa_brizantha_c69863_g1_i1_2_2587_plus:0.01970505)81:0.00507004,(Panicoideae_Paniceae-Melinidinae_Megathyrsus_maximus-3_ShortRead:0.00437315,(Panicoideae_Paniceae-Melinidinae_Megathyrsus_maximus-2_ShortRead:1e-08,Panicoideae_Paniceae-Melinidinae_Megathyrsus_maximus_c42274_g2_i4_1_4956_plus:0.02023288)4:1e-08)54:0.00542954)50:0.00304102)27:6.6e-07)54:0.00324592)82:0.01830353,(((Panicoideae_Paniceae-Cenchrinae_Setaria_italica_Si009238m:0.00132665,Panicoideae_Paniceae-Cenchrinae_Setaria_viridis_c106124_g1_i1_1_2454_minus:1.3e-07)92:0.01003579,(Panicoideae_Paniceae-Cenchrinae_Stenotaphrum_secundatum_c63933_g1_i1_3_3155_plus:0.02211062,(Panicoideae_Paniceae-Cenchrinae_Paspalidium_geminatum_ShortRead:0.00887541,(Panicoideae_Paniceae-Cenchrinae_Zuloagaea_bulbosa_ShortRead:0.01712148,Panicoideae_Paniceae-Cenchrinae_Zuloagaea_bulbosa_c64322_g2_i1_1_441_plus:0.00719296)91:0.0159019)59:0.00253694)60:0.00360447)86:0.0109849,(LGT_TARGET_Panicoideae_Paniceae_Alloteropsis_semialata_ASEM_AUS1_33369:0.03756666,(Panicoideae_Andropogoneae_Imperata_cylindrica_ShortRead:0.0718854,((Panicoideae_Paniceae-Cenchrinae_Setaria_palmifolia_ShortRead:0.01514871,(Panicoideae_Paniceae-Cenchrinae_Setaria_barbata_ShortRead:0.0033344,(Panicoideae_Paniceae-Cenchrinae_Setaria_sulcata_ShortRead:0.00365057,Panicoideae_Paniceae-Cenchrinae_Setaria_barbata_c28256_g1_i3:0.02114482)66:0.00492112)49:0.00338359)57:0.00730962,((Panicoideae_Paniceae-Cenchrinae_Cenchrus_setigerus_ShortRead:0.00818725,(Panicoideae_Paniceae-Cenchrinae_Cenchrus_pilosus_ShortRead:0.0130498,Panicoideae_Paniceae-Cenchrinae_Cenchrus_echinatus_ShortRead:0.00478882)68:4.3e-07)98:0.0088189,(Panicoideae_Paniceae-Cenchrinae_Cenchrus_purpureus_c52884_g1_i1_3_2141_plus:0.01082565,(Panicoideae_Paniceae-Cenchrinae_Cenchrus_americanus_ShortRead:5e-08,(Panicoideae_Paniceae-Cenchrinae_Cenchrus_americanus_Pgl_GLEAN_10023015:0.0024854,Panicoideae_Paniceae-Cenchrinae_Cenchrus_sieberianus_ShortRead:0.00315618)69:0.00193674)92:0.00899287)93:0.01108241)87:0.00620463)10:1.7e-07)31:0.00604424)52:0.01477892)39:0.01562968)5:0.00114327)9:0.00196408)6:0.0011775)7:0.00111152)8:0.00107106)6:0.00137058)14:0.00333153)8:0.00096805)45:0.02846777)98:0.01237066)99:0.01913236)93:0.01703917)100:0.006658675);
```
