## Supplemental Figures, Tables & Datasets for "Widespread lateral gene transfer among grasses": Alloteropsis_semialata_ASEM_AUS1_34026.tree

```
((((Pooideae_Brachypodieae_Brachypodium_distachyon_BDI2G46370.1:0.07201816,Pooideae_Poeae_Poa_sp._PSSP_c24956_g1_i1:0.06289757)58:0.00943458,(Pooideae_Triticeae_Hordeum_vulgare_HORVU3Hr1G061980.1:0.03558716,(Pooideae_Triticeae_Triticum_aestivum_TRIAE_CS42_3B_TGACv1_220730_AA0717430.1:0.01014186,((Pooideae_Triticeae_Aegilops_tauschii_EMT01365:1e-08,Pooideae_Triticeae_Triticum_aestivum_TRIAE_CS42_3DL_TGACv1_251214_AA0878880.1:1e-08):0.01218985,(Pooideae_Triticeae_Triticum_aestivum_TRIAE_CS42_3AL_TGACv1_195261_AA0647080.1:0.00205114,Pooideae_Triticeae_Triticum_urartu_TRIUR3_13963-T1:2.4e-07)96:0.00660186)100:0.01142996)96:0.02366738)98:0.04242035)100:0.04509377,(Oryzoideae_Oryzeae_Leersia_perrieri_LPERR01G22480.1:0.03974775,(Oryzoideae_Oryzeae_Oryza_punctata_OPUNC01G26220.1:0.03044544,((Oryzoideae_Oryzeae_Oryza_barthii_OBART01G26290.1:1e-08,Oryzoideae_Oryzeae_Oryza_glumipatula_OGLUM01G30120.1:0.00414154)11:1.8e-07,(Oryzoideae_Oryzeae_Oryza_glaberrima_ORGLA01G0214900.1:0.00206286,((Oryzoideae_Oryzeae_Oryza_longistaminata_AMDW01040843.1_FGT001:1.2e-07,(Oryzoideae_Oryzeae_Oryza_meridionalis_OMERI01G23940.2:0.00837947,Oryzoideae_Oryzeae_Oryza_longistaminata_KN539261.1_FGT008:0.0041373)28:2.5e-07)66:0.00206828,(Oryzoideae_Oryzeae_Oryza_sativa_OS01T0674800-01:1e-08,(Oryzoideae_Oryzeae_Oryza_indica_BGIOSGA004187-TA:1.8e-07,(Oryzoideae_Oryzeae_Oryza_rufipogon_ORUFI01G29260.1:0.00413879,Oryzoideae_Oryzeae_Oryza_nivara_ONIVA01G29620.1:1e-08)12:2.1e-07)12:1.4e-07)61:0.00206558)5:1.7e-07)3:1.9e-07)99:0.01046806)97:0.02130415)100:0.07957227)96:0.02624873,((Aristidoideae_Aristideae_Stipagrostis_hirtigluma_c44459_g1_i1:0.04345725,(Aristidoideae_Other_Aristida_congesta_c39999_g1_i1_588_2615_plus:0.02225338,Aristidoideae_Other_Aristida_purpurea_c70514_g1_i2_270_2240_plus:0.00769895)100:0.02683064)100:0.03568932,(((Chloridoideae_Eragrostideae_Eragrostis_tef_maker-scaffold722-augustus-gene-0.32-mRNA-1.mrna1:0.0276644,Chloridoideae_Eragrostideae_Eragrostis_tef_maker-scaffold4264-snap-gene-1.36-mRNA-1.mrna1:0.03658259)100:0.02949097,(LGT_TARGET_Panicoideae_Paniceae_Alloteropsis_semialata_ASEM_AUS1_34026:0.04897323,(Chloridoideae_Cynodonteae_Oropetium_thomaeum_20150105_11625A:0.06633488,Chloridoideae_Cynodonteae_Dactyloctenium_aegyptium_c20709_g1_i1:0.0554996)59:0.00561437)97:0.02537589)98:0.03287304,((Danthonioideae_Danthonieae_Danthonia_californica_c21904_g1_i1:0.06876653,Micrairoideae_Eriachneae_Eriachne_aristidea_c54639_g3_i4_2_1735_plus:0.13601393)85:0.03440462,(Panicoideae_Tristachyideae_Danthoniopsis_dinteri_c25348_g1_i1_3_2009_plus:0.08071313,(Panicoideae_Andropogoneae_Arundinella_hookeri_c238_g1_i1_2_649_plus:0.07094258,((Panicoideae_Paspaleae_Axonopus_fissifolius_ShortRead:0.02125731,(Panicoideae_Paspaleae_Hymenachne_amplexicaulis_c9471_g1_i1:0.02800272,(Panicoideae_Paspaleae_Paspalum_fimbriatum_c16328_g1_i1:0.02365463,Panicoideae_Paspaleae_Paspalum_vaginatum_c30265_g1_i1_1_837_plus:0.03310911)49:0.00160734)71:0.00482182)96:0.01876685,(((Panicoideae_Paniceae_Alloteropsis_semialata_ASEM_AUS1_37747:0.00624148,Panicoideae_Paniceae_Alloteropsis_semialata_RSA3_c31327_g4_i1:1.4e-07)100:0.02068233,(Panicoideae_Paniceae_Alloteropsis_cimicina_c17594_g1_i1:0.00422277,Panicoideae_Paniceae_Alloteropsis_cimicina_c27454_g1_i1_33_1997_plus:0.00412118)100:0.01787542)100:0.0346839,(Panicoideae_Paniceae_Oplismenus_burmannii_c70451_g1_i1_3_1274_plus:0.04352757,((((Panicoideae_Paniceae_Dichanthelium_acuminatum_ShortRead:1e-08,(Panicoideae_Paniceae_Dichanthelium_oligosanthes_Do013377.1_mrna:0.00530162,Panicoideae_Paniceae_Dichanthelium_scoparium_c42921_g1_i1_3_749_plus:0.00467935)37:2.8e-07)79:0.02311662,(Panicoideae_Paniceae_Echinochloa_pyramidalis_ShortRead:0.00687413,(Panicoideae_Paniceae_Echinochloa_esculenta_c53195_g1_i1_2_1639_plus:0.00346723,Panicoideae_Paniceae_Echinochloa_frumentacea_c51269_g2_i2_2_1021_plus:0.02195925)77:0.01625872)72:0.02605158)3:2.1e-07,(Panicoideae_Paniceae-Panicinae_Panicum_queenslandicum_c12705_g1_i3:0.03510227,((Panicoideae_Paniceae-Panicinae_Panicum_coloratum_c27917_g1_i1_3_1982_plus:0.03469712,(Panicoideae_Paniceae-Panicinae_Panicum_repens-1_c43264_g1_i1_1_711_plus:2.6e-07,Panicoideae_Paniceae-Panicinae_Panicum_repens-2_c47350_g1_i4_3_1064_plus:1e-08)100:0.02569713)21:1.4e-07,(Panicoideae_Paniceae-Panicinae_Panicum_miliaceum_c34823_g1_i2_1_561_plus:0.00617381,(Panicoideae_Paniceae-Panicinae_Panicum_capillare_c22290_g1_i1_1484_2149_plus:0.00472363,(Panicoideae_Paniceae-Panicinae_Panicum_hallii_Pahal.E02150.4.v2.0:1e-08,(Panicoideae_Paniceae-Panicinae_Panicum_hallii_Pahal.E02150.1.v2.0:1e-08,(Panicoideae_Paniceae-Panicinae_Panicum_hallii_Pahal.E02150.3.v2.0:8e-08,Panicoideae_Paniceae-Panicinae_Panicum_hallii_Pahal.E02150.2.v2.0:1e-08)13:1e-08)15:1e-08)57:0.00243717)89:0.00613441)74:0.00616431)73:0.00590117)98:0.01827689)8:0.00187312,(((Panicoideae_Paniceae-Melinidinae_Tricholaena_monachne_c47158_g4_i1_85_2043_plus:0.01414241,Panicoideae_Paniceae-Melinidinae_Urochloa_reptains_ShortRead:0.00751465)69:0.01294026,(Panicoideae_Paniceae-Melinidinae_Megathyrsus_maximus_c27039_g1_i1_2_646_plus:0.01488498,(Panicoideae_Paniceae-Melinidinae_Urochloa_brizantha_c69164_g1_i2_453_2405_plus:0.01455229,Panicoideae_Paniceae-Melinidinae_Urochloa_plantaginea_c42486_g2_i1_110_2068_plus:0.01678305)47:0.00243746)47:0.00231075)82:0.02395416,(((Panicoideae_Paniceae_Homopholis_proluta_c20712_g1_i1:1e-08,Panicoideae_Paniceae_Homopholis_proluta_c32664_g1_i1_1_867_plus:1e-08)99:0.0146749,((Panicoideae_Paniceae_Neurachne_alopecuroidea_c53457_g1_i1_1_1998_plus:0.01009989,Panicoideae_Paniceae_Thyridolepis_xerophila_ShortRead:3.7e-07)72:0.00668171,(Panicoideae_Paniceae_Panicum_bisulcatum_c17430_g1_i2_2_1732_plus:0.0125437,(Panicoideae_Paniceae_Digitaria_exilis_c33578_g1_i1_2_1762_plus:0.04287176,(Panicoideae_Paniceae_Anthephora_pubescens_c33349_g1_i1_971_1306_plus:0.02695207,(Panicoideae_Paniceae_Digitaria_ciliaris_c8996_g1_i1:0.01858931,Panicoideae_Paniceae_Digitaria_pentzii_c53374_g1_i1_330_2300_plus:0.01681275)70:0.00650967)59:0.00362671)100:0.03725803)24:1.4e-07)15:0.00213327)5:1.5e-07,((Panicoideae_Paniceae_Acroceras_zizanioides_AZIZ_c30814_g1_i1:0.03557888,(Panicoideae_Paniceae_Panicum_pygmaeum_ShortRead:0.00723594,Panicoideae_Paniceae_Panicum_pygmaeum_c29704_g1_i1:0.0039643)98:0.02291344)18:0.00322311,(Panicoideae_Paniceae_Panicum_trichanthum_c16230_g1_i1_3_662_plus:0.01568678,(((Panicoideae_Paniceae-Cenchrinae_Setaria_italica_Si000603m:1e-08,Panicoideae_Paniceae-Cenchrinae_Setaria_viridis_c21692_g1_i1_320_2287_minus:1e-08)70:0.00417829,(Panicoideae_Paniceae-Cenchrinae_Setaria_barbata_c26538_g1_i1:0.02782813,Panicoideae_Paniceae-Cenchrinae_Zuloagaea_bulbosa_ShortRead:0.00719055)17:9.3e-07)71:0.01661,((Panicoideae_Paniceae-Cenchrinae_Cenchrus_americanus_Pgl_GLEAN_10014844:0.00637444,Panicoideae_Paniceae-Cenchrinae_Cenchrus_purpureus_c51942_g1_i4_2_2122_plus:0.00195135)99:0.02690645,(Panicoideae_Paniceae-Cenchrinae_Stenotaphrum_secundatum_c29204_g1_i1_385_2355_plus:0.02700007,Panicoideae_Paniceae-Cenchrinae_Zuloagaea_bulbosa_c61469_g2_i1_2_1945_plus:0.02659202)40:0.00358494)33:0.00857859)84:0.02479824)9:7.9e-07)0:0.00218845)4:0.00219845)4:0.00344914)24:0.00356988)68:0.01232924)97:0.0155823)64:0.00399282)96:0.03069183)98:0.03151221)47:0.01426237)64:0.00945087)99:0.02624873);
```
