## Supplemental Figures, Tables & Datasets for "Widespread lateral gene transfer among grasses": Alloteropsis_semialata_ASEM_AUS1_39001.tree

```
((Oryzoideae_Oryzeae_Oryza_barthii_OBART06G00800.1:0.00169592,(Oryzoideae_Oryzeae_Oryza_meridionalis_OMERI06G00700.2:0.00940556,(Oryzoideae_Oryzeae_Oryza_sativa_OS06T011230001:0,(Oryzoideae_Oryzeae_Oryza_rufipogon_ORUFI06G00790.1:0,(Oryzoideae_Oryzeae_Oryza_nivara_ONIVA06G00810.2:0,(Oryzoideae_Oryzeae_Oryza_glumipatula_OGLUM06G00600.1:0,Oryzoideae_Oryzeae_Oryza_indica_BGIOSGA022172TA:0)2:0)8:0)10:0)44:0)50:0.00141803):0.314848805,(Chloridoideae_Cynodonteae_Dactyloctenium_aegyptium_c28668_g1_i1:0.08283508,((Panicoideae_Paspaleae_Steinchisma_sp._c36011_g1_i1:0.08614729,Panicoideae_Andropogoneae_Sorghum_bicolor_SORBI_010G008300:0.13784937)80:0.0481088,(Panicoideae_Paniceae_Dichanthelium_oligosanthes_Do019090.1_mrna:0.03521367,((Panicoideae_Paniceae-Panicinae_Panicum_hallii_Pahal.J01055.1.v2.0:0.01027679,(Panicoideae_Paniceae-Panicinae_Panicum_vigratum_Pavir.4NG008900.1:0.06092227,Panicoideae_Paniceae-Panicinae_Panicum_vigratum_Pavir.4KG005800.1:0.02450253)35:0.0072989)34:0.01228146,((Panicoideae_Paniceae_Alloteropsis_semialata_MAD1_c29626_g1_i2:0.0065683,(Panicoideae_Paniceae_Alloteropsis_semialata_ASEM_AUS1_27360:0.01047414,(Panicoideae_Paniceae_Alloteropsis_semialata_ASEM_AUS1_13751:0,(Panicoideae_Paniceae_Alloteropsis_semialata_ASEM_AUS1_11433:0,(Panicoideae_Paniceae_Alloteropsis_semialata_ASEM_AUS1_30761:0,(Panicoideae_Paniceae_Alloteropsis_semialata_TPE1_c21815_g1_i3:0.00979145,(Panicoideae_Paniceae_Alloteropsis_semialata_ASEM_AUS1_27068:0.03418989,Panicoideae_Paniceae_Alloteropsis_semialata_TAN4_c24237_g1_i1:0.01258328)54:0.00985041)61:0.00977193)10:0)2:0)6:0)7:0)98:0.05911013,((Panicoideae_Paniceae_Lasiacis_sorghoidea_c2214_g1_i2:0.02313817,Panicoideae_Paniceae_Cyrtococcum_patens_c20810_g1_i1:0.06647643)38:0.01081973,((Panicoideae_Paniceae_Echinochloa_crus-galli_EC_v6.g066521.t1:0.02267089,(Panicoideae_Paniceae_Echinochloa_crus-galli_EC_v6.g084719.t1:0.03063642,(Panicoideae_Paniceae_Echinochloa_crus-galli_EC_v6.g089536.t1:0.01731905,Panicoideae_Paniceae_Echinochloa_esculenta_c29074_g1_i1_2_334_plus:0)57:0.02359644)35:0.01447994)92:0.0363077,(Panicoideae_Paniceae-Cenchrinae_Cenchrus_americanus_Pgl_GLEAN_10004926:0.04498393,((LGT_TARGET_Panicoideae_Paniceae_Alloteropsis_semialata_ASEM_AUS1_39001:0,(Panicoideae_Paniceae-Cenchrinae_Setaria_barbata_ShortRead_reversed:0,Panicoideae_Paniceae-Cenchrinae_Setaria_sulcata_ShortRead_reversed:0)86:0.01976581)96:0.03334137,(Panicoideae_Paniceae-Cenchrinae_Setaria_italica_ShortRead_reversed:0.04064998,(Panicoideae_Paniceae-Cenchrinae_Setaria_italica_Si007342m:0.00658318,Panicoideae_Paniceae-Cenchrinae_Setaria_viridis_c59594_g1_i1_2_541_plus:0)42:0)53:0.01100115)52:0.01726093)89:0.02388843)27:0.01576804)7:0.00757689)4:0.00272917)28:0.01170364)75:0.03026256)79:0.06228287)100:0.077431355);
```
