## Supplemental Figures, Tables & Datasets for "Widespread lateral gene transfer among grasses": Alloteropsis_semialata_ASEM_AUS1_43035.tree

```
(((Pooideae_Brachypodieae_Brachypodium_distachyon_BDI2G41300.1:0.08097944,(Pooideae_Triticeae_Hordeum_vulgare_HORVU3Hr1G048560.1:0.03699556,((Pooideae_Triticeae_Aegilops_tauschii_EMT10443:1e-08,Pooideae_Triticeae_Triticum_aestivum_TRIAE_CS42_3DL_TGACv1_250385_AA0867320.1:1e-08):0.00945764,(Pooideae_Triticeae_Triticum_aestivum_TRIAE_CS42_3AL_TGACv1_193576_AA0613470.1:0.01852549,Pooideae_Triticeae_Triticum_aestivum_TRIAE_CS42_3B_TGACv1_220679_AA0715130.1:0.01112353)63:0.00413906)100:0.02090168)93:0.08002608)100:0.0455036,(Oryzoideae_Oryzeae_Leersia_perrieri_LPERR01G16970.1:0.03431404,(Oryzoideae_Oryzeae_Oryza_brachyantha_OB01G29320.1:0.05623822,(Oryzoideae_Oryzeae_Oryza_punctata_OPUNC01G20040.1:0.02328215,(Oryzoideae_Oryzeae_Oryza_meridionalis_OMERI01G18120.1:0.01979392,((Oryzoideae_Oryzeae_Oryza_nivara_ONIVA01G22290.1:0.00418245,(Oryzoideae_Oryzeae_Oryza_glumipatula_OGLUM01G23280.1:0.00417456,(Oryzoideae_Oryzeae_Oryza_barthii_OBART01G19660.1:6e-08,Oryzoideae_Oryzeae_Oryza_glaberrima_ORGLA01G0161400.1:0.0013868)99:0.0055682)25:6e-08)93:0.00417755,((Oryzoideae_Oryzeae_Oryza_sativa_OS01T056000001:1e-08,Oryzoideae_Oryzeae_Oryza_sativa_OS01T056000002:7e-08)20:7e-08,(Oryzoideae_Oryzeae_Oryza_indica_BGIOSGA001413TA:0.00277525,(Oryzoideae_Oryzeae_Oryza_longistaminata_KN538817.1_FGT038:0.00291947,Oryzoideae_Oryzeae_Oryza_rufipogon_ORUFI01G22150.1:3e-08)7:3e-08)6:6e-08)90:0.00419027)23:7e-08)91:0.00962851)100:0.01772875)78:0.01076937)100:0.09115336)100:0.0280572,(((Aristidoideae_Aristideae_Stipagrostis_hirtigluma_c42911_g1_i1:0.0637345,(Aristidoideae_Other_Aristida_congesta_c22965_g1_i2_3_1409_plus:0.02647205,Aristidoideae_Other_Aristida_purpurea_c67260_g1_i1_1_1395_plus:0.01954701)100:0.08992923)94:0.02312749,(Danthonioideae_Danthonieae_Danthonia_californica_c24078_g2_i1:0.09967211,((Chloridoideae_Eragrostideae_Eragrostis_tef_maker-scaffold1287-augustus-gene-0.28-mRNA-1.mrna1:0.02231145,Chloridoideae_Eragrostideae_Eragrostis_tef_maker-scaffold2905-augustus-gene-0.28-mRNA-1.mrna1:0.0129028)100:0.05145944,(Chloridoideae_Cynodonteae_Dactyloctenium_aegyptium_c20865_g1_i2:0.077136,(Chloridoideae_Zoysieae_Zoysia_japonica_Zjn_sc00104.1.g00470.1.sm.mkhc:0.08376653,Chloridoideae_Zoysieae_Zoysia_japonica_Zjn_sc00021.1.g01140.1.sm.mkhc:0.07783529)46:0.00918214)87:0.02027438)98:0.03699786)49:0.0109236)49:0.01338271,(Micrairoideae_Eriachneae_Eriachne_aristidea_c48713_g1_i1_71_1402_plus:0.13302003,(Panicoideae_Other_Jansenella_griffithiana_ShortRead:0.04552706,(Panicoideae_Tristachyideae_Danthoniopsis_dinteri_c31892_g1_i2_3_1439_plus:0.10426979,((Panicoideae_Chasmanthieae_Chasmanthium_latifolium_c21233_g2_i1:3.7e-07,Panicoideae_Outlying_Chasmanthium_sessiliflorum_ShortRead:1e-08)100:0.06586699,((((Panicoideae_Paniceae_Alloteropsis_semialata_TAN4_c20836_g2_i1:0.04896298,(Panicoideae_Paniceae-Cenchrinae_Setaria_barbata_c32920_g2_i2:0.03524429,(Panicoideae_Paniceae-Cenchrinae_Setaria_italica_Si001442m:0.00388532,Panicoideae_Paniceae-Cenchrinae_Setaria_viridis_c70871_g1_i1_65_508_plus:1.8e-07)100:0.02559617)71:0.01290614)94:0.03414481,(Panicoideae_Paniceae_Anthephora_pubescens_c26411_g1_i3_326_721_plus:0.10150398,(Panicoideae_Paniceae-Melinidinae_Urochloa_brizantha_c69735_g3_i1_1_333_plus:0.06675198,(Panicoideae_Tristachyideae_Danthoniopsis_dinteri_c31892_g3_i1_3_410_plus:0.0240636,(Panicoideae_Paniceae_Neurachne_alopecuroidea_c45901_g1_i1_3_464_plus:0.12303229,Panicoideae_Paniceae_Amphicarpum_muhlenbergianum_ShortRead:0.05219413)7:7.37e-06)0:1.43e-06)3:0.01523897)10:0.00953083)31:0.02265845,(Panicoideae_Paniceae_Oplismenus_burmannii_c34418_g1_i1_1_1023_plus:0.09203417,(Panicoideae_Paniceae_Digitaria_pentzii_c40714_g1_i1_1_528_plus:0.08846894,(Panicoideae_Paniceae-Melinidinae_Urochloa_brizantha_c47937_g1_i1_211_549_plus:0.07357543,(Panicoideae_Paniceae-Melinidinae_Megathyrsus_maximus_c37448_g2_i1_2_520_plus:0.05975538,((Panicoideae_Paniceae_Alloteropsis_semialata_MAD1_c36134_g2_i1:0.00850858,(Panicoideae_Paniceae-Cenchrinae_Setaria_barbata_c32920_g4_i2:0.13089174,(Panicoideae_Paniceae_Alloteropsis_semialata_RSA3_c33824_g3_i1:2.04e-06,Panicoideae_Paniceae_Alloteropsis_semialata_RSA4_c21380_g1_i1:2.5e-07)85:0.00574696)11:0.00709006)18:0.03745171,(Panicoideae_Paniceae-Cenchrinae_Setaria_barbata_ShortRead:0.01704243,(Panicoideae_Paniceae-Cenchrinae_Setaria_sulcata_ShortRead:1e-08,(Panicoideae_Paniceae-Cenchrinae_Zuloagaea_bulbosa_ShortRead:0.03771499,(Panicoideae_Paniceae-Cenchrinae_Setaria_palmifolia_ShortRead:0.03110643,(Panicoideae_Paniceae-Cenchrinae_Setaria_italica_ShortRead_2:0.03809397,((Panicoideae_Paniceae-Cenchrinae_Cenchrus_pilosus_ShortRead_2:0.01154643,(Panicoideae_Paniceae-Cenchrinae_Cenchrus_setigerus_ShortRead_2:5.3e-07,Panicoideae_Paniceae-Cenchrinae_Cenchrus_echinatus_ShortRead_2:3.2e-07)40:0.0069092)65:0.0058151,(Panicoideae_Paniceae_Alloteropsis_semialata_BUR1_c28488_g3_i1:0.01884425,(Panicoideae_Paniceae_Alloteropsis_semialata_TPE1_c29349_g4_i1:0.00167007,(Panicoideae_Paniceae_Alloteropsis_semialata_AUS1-2_c20885_g1_i1:0.00273012,Panicoideae_Paniceae_Alloteropsis_semialata_AUS143038:1e-08)76:0.00248593)72:0.00272338)99:0.017569)48:0.001305)27:0.0099946)23:0.00238329)9:1e-08)14:8.89e-06)70:0.02667428)66:0.02621003)51:0.01476712)61:0.02162795)53:0.01004177)55:0.01604678)50:0.02359227,((((Panicoideae_Paspaleae_Paspalum_fimbriatum_c71681_g1_i1:0.02214522,Panicoideae_Paspaleae_Paspalum_vaginatum_c31160_g1_i1_1_1425_plus:0.02866667)100:0.04790295,(Panicoideae_Paspaleae_Hymenachne_amplexicaulis_c5609_g1_i1:0.03161088,(Panicoideae_Paspaleae_Steinchisma_sp._c28021_g1_i1:0.0037978,Panicoideae_Paspaleae_Steinchisma_decipiens_c47587_g1_i1_1_1044_plus:0.00160612)100:0.03071022)97:0.01681875)98:0.02086922,((Panicoideae_Andropogoneae_Arundinella_hirta_c53931_g1_i2_3_1424_plus:0.01074931,Panicoideae_Andropogoneae_Arundinella_hookeri_c23778_g1_i1_137_1477_plus:0.0248331)99:0.04606403,(Panicoideae_Andropogoneae_Zea_mays_Zm00001d044225_T001:0.08173643,(Panicoideae_Andropogoneae_Dichanthium_sericeum_c34277_g1_i1_3_1040_plus:0.03402538,(Panicoideae_Andropogoneae_Sorghum_bicolor_SORBI_003G190500:0.00431038,Panicoideae_Andropogoneae_Themeda_triandra-SouthAfrica2_ShortRead:0.02928665)62:0.0193456)81:0.02800711)53:0.01040704)64:0.03924842)58:0.01350277,((Panicoideae_Paniceae_Lasiacis_sorghoidea_c30292_g1_i1:0.02343743,(Panicoideae_Paniceae_Acroceras_calcicola_c22151_g1_i2_1_1026_plus:0.02367426,(Panicoideae_Paniceae_Oplismenus_burmannii_c34418_g2_i1_3_1034_plus:0.05966888,(Panicoideae_Paniceae_Cyrtococcum_patens_c27452_g1_i1_1_1047_plus:0.02947413,Panicoideae_Paniceae_Cyrtococcum_patens_c37761_g1_i1:0.02499422)100:0.02415122)74:0.00485709)76:0.00379178)98:0.02227313,(((Panicoideae_Paniceae_Homopholis_proluta_c18039_g1_i1:7e-08,Panicoideae_Paniceae_Homopholis_proluta_c24014_g1_i1_2_1168_plus:1e-08)100:0.04620437,(((Panicoideae_Paniceae_Panicum_bisulcatum_c22303_g1_i1_3_1076_plus:0.01570715,Panicoideae_Paniceae_Sacciolepis_indica_c11514_g1_i1_2_1213_plus:0.03946198)100:0.02558227,(Panicoideae_Paniceae_Panicum_trichanthum_c28706_g1_i1_2_1198_plus:0.03090959,(Panicoideae_Paniceae_Sacciolepis_striata_c42075_g1_i1_2_1210_plus:0.00998969,Panicoideae_Paniceae_Sacciolepis_striata_c21685_g2_i1:0.0029227)100:0.03734202)63:0.00800448)74:0.00991406,((Panicoideae_Paniceae_Neurachne_alopecuroidea_c52520_g1_i1_3_1040_plus:0.03665451,Panicoideae_Paniceae_Paraneurachne_muelleri_c32996_g1_i1_3_1211_plus:0.02874028)99:0.02175826,(Panicoideae_Paniceae_Digitaria_exilis_c35738_g2_i1_3_1031_plus:0.04500153,(Panicoideae_Paniceae_Digitaria_californica_c32269_g1_i2_3_1034_plus:0.01878773,(Panicoideae_Paniceae_Anthephora_pubescens_c44202_g2_i1_84_1421_plus:0.0337799,(Panicoideae_Paniceae_Digitaria_ciliaris_c29764_g1_i3:0.01541733,Panicoideae_Paniceae_Digitaria_pentzii_c40714_g2_i1_1_1143_plus:0.01108889)95:0.00775674)79:0.00928417)74:0.00857934)100:0.03368009)62:0.00467647)63:0.00540673)36:0.0024581,(((Panicoideae_Paniceae-Panicinae_Panicum_vigratum_Pavir.5NG155700.1:0.02372917,(Panicoideae_Paniceae-Panicinae_Panicum_vigratum_Pavir.1NG173700.1:0.04170428,Panicoideae_Paniceae-Panicinae_Panicum_vigratum_Pavir.5KG368000.1:0.02123997)49:0.00189563)98:0.01948721,(Panicoideae_Paniceae-Panicinae_Panicum_miliaceum_c43230_g2_i1_3_1466_plus:0.0257444,(Panicoideae_Paniceae-Panicinae_Panicum_queenslandicum_c13798_g1_i2:0.02372055,((Panicoideae_Paniceae-Panicinae_Panicum_coloratum_c25909_g1_i1_3_1046_plus:0.01345981,Panicoideae_Paniceae-Panicinae_Panicum_repens-1_c41998_g1_i1_1_1080_plus:0.02212156)96:0.01359237,(Panicoideae_Paniceae-Panicinae_Panicum_capillare_c15484_g1_i2_3_1034_plus:0.0016569,Panicoideae_Paniceae-Panicinae_Panicum_hallii_Pahal.H01157.1.v2.0:0.00197532)91:0.00822726)82:0.00689125)70:0.00172161)79:0.00777423)89:0.01510645,(Panicoideae_Paniceae_Panicum_pygmaeum_c28933_g1_i2:0.04385409,(Panicoideae_Paniceae_Acroceras_zizanioides_AZIZ_c33731_g3_i3:0.04381313,((Panicoideae_Paniceae_Dichanthelium_scoparium_c12464_g1_i1_2_1087_plus:0.00470673,Panicoideae_Paniceae_Dichanthelium_clandestinum_Contig_18884:0.02195698)88:0.04019248,(((Panicoideae_Paniceae_Alloteropsis_cimicina-ACIM1_c18513_g1_i1:0.00378479,Panicoideae_Paniceae_Alloteropsis_cimicina_c24792_g1_i1_1_1032_plus:0.01059661)94:0.04142178,((Panicoideae_Paniceae_Alloteropsis_angusta_AANG3-3_c13239_g1_i1:0.00277975,(Panicoideae_Paniceae_Alloteropsis_angusta_ShortRead:1.2e-07,Panicoideae_Paniceae_Alloteropsis_angusta_AANG4-8_c4075_g1_i1:7e-08)79:0.00137242)100:0.02977142,((Panicoideae_Paniceae_Alloteropsis_semialata_TAN4_c20836_g1_i1:0.03799732,Panicoideae_Paniceae_Alloteropsis_semialata_RSA3_c33824_g1_i1:0.00669071)49:0.00449717,((Panicoideae_Paniceae_Alloteropsis_semialata_RSA5_c22865_g1_i1:0.00276221,Panicoideae_Paniceae_Alloteropsis_semialata_TAN1_c30699_g3_i1:0.00558499)79:0.00334454,((Panicoideae_Paniceae_Alloteropsis_semialata_BUR1_c28488_g1_i1:0.00277046,Panicoideae_Paniceae_Alloteropsis_semialata_MAD1_c35513_g1_i1:0.01124006)99:0.01379565,(Panicoideae_Paniceae_Alloteropsis_semialata_AUS1-2_c26699_g3_i1:0.00416152,(Panicoideae_Paniceae_Alloteropsis_semialata_RSA4_c35139_g2_i2:1e-08,(Panicoideae_Paniceae_Alloteropsis_semialata_AUS125310:1e-08,Panicoideae_Paniceae_Alloteropsis_semialata_TPE1_c29349_g2_i4:1e-08)19:1e-08)38:9e-08)70:0.00445668)69:0.00424968)43:0.0023972)45:0.00499112)71:0.02726947)57:0.01756454,(((Panicoideae_Paniceae_Echinochloa_stagnina_c28904_g1_i2:0.01731417,(Panicoideae_Paniceae_Echinochloa_crus-galli_EC_v6.g027804.t1:0.02545373,Panicoideae_Paniceae_Echinochloa_esculenta_c52470_g2_i2_1_1503_plus:0.01245537)89:0.01506931)74:0.00518944,(Panicoideae_Paniceae_Echinochloa_crus-galli_EC_v6.g086347.t1:0.02306808,(Panicoideae_Paniceae_Echinochloa_crus-galli_EC_v6.g078491.t1:0.01486029,Panicoideae_Paniceae_Echinochloa_frumentacea_c49121_g2_i1_1_1443_plus:0.0118465)49:0.00321555)52:0.0068449)87:0.01989156,(((Panicoideae_Paniceae-Melinidinae_Urochloa_brizantha_c69735_g2_i1_3_1454_plus:0.05735788,(Panicoideae_Paniceae-Melinidinae_Megathyrsus_maximus_c40686_g1_i1_1_1221_plus:0.04564608,Panicoideae_Paniceae-Melinidinae_Urochloa_fusca_c18206_g1_i1_2_1303_plus:0.04875341)41:0.00527628)73:0.0109833,(Panicoideae_Paniceae-Melinidinae_Urochloa_plantaginea_c40374_g1_i2_1_1227_plus:0.05652749,(Panicoideae_Paniceae-Melinidinae_Tricholaena_monachne_c47813_g2_i1_1_1239_plus:0.0346168,Panicoideae_Paniceae-Melinidinae_Urochloa_reptains_ShortRead:0.02432296)4:0.02503711)4:0.01000212)22:0.01458015,(((Panicoideae_Paniceae-Cenchrinae_Setaria_barbata_c32920_g3_i1:0.02377274,Panicoideae_Paniceae-Cenchrinae_Zuloagaea_bulbosa_c58929_g1_i4_3_1040_plus:0.01499034)78:0.01051052,(Panicoideae_Paniceae-Cenchrinae_Setaria_italica_Si001453m:0.00400968,(Panicoideae_Paniceae-Cenchrinae_Setaria_viridis_c23430_g1_i1_264_1601_plus:0.00151435,Panicoideae_Paniceae-Cenchrinae_Setaria_italica_ShortRead_1:1.3e-07)24:9e-08)89:0.00774204)61:0.01113507,(Panicoideae_Paniceae-Cenchrinae_Stenotaphrum_secundatum_c28100_g2_i4_2_1198_plus:0.030476,((Panicoideae_Paniceae-Cenchrinae_Cenchrus_purpureus_c51540_g4_i1_3_599_plus:0.001556,(Panicoideae_Paniceae-Cenchrinae_Cenchrus_sieberianus_ShortRead:0.00494904,Panicoideae_Paniceae-Cenchrinae_Cenchrus_americanus_Pgl_GLEAN_10014949:2.02e-06)54:0.01307925)78:0.02352052,(Panicoideae_Paniceae-Cenchrinae_Paspalidium_geminatum_ShortRead:0.02631401,((LGT_NON-TARGET_Panicoideae_Paniceae_Alloteropsis_semialata_TAN2_c31985_g2_i4:0.0125465,LGT_TARGET_Panicoideae_Paniceae_Alloteropsis_semialata_ASEM_AUS1_43035:0.00283412)73:0.01242202,(Panicoideae_Paniceae-Cenchrinae_Cenchrus_setigerus_ShortRead_1:0.0001254,(Panicoideae_Paniceae-Cenchrinae_Cenchrus_pilosus_ShortRead_1:1e-08,Panicoideae_Paniceae-Cenchrinae_Cenchrus_echinatus_ShortRead_1:0.01096596)54:6.3e-07)69:0.01613817)40:0.00350404)33:0.00978615)70:0.01988839)18:0.00279204)98:0.02266373)14:0.00611423)32:0.00774931)15:0.00405471)10:0.00076292)18:0.0040044)29:0.00713656)20:0.00473189)31:0.01535934)10:0.0060123)8:0.00568543)42:0.02156698)34:0.0152808)22:9e-07)78:0.01678165)50:0.00681021)100:0.0280572);
```
