## Supplemental Figures, Tables & Datasets for "Widespread lateral gene transfer among grasses": Alloteropsis_semialata_ASEM_AUS1_45809.tree

```
(((Oryzoideae_Oryzeae_Oryza_brachyantha_OB04G28720.1:0.04520299,(Oryzoideae_Oryzeae_Oryza_punctata_OPUNC04G19410.1:0.01367932,(Oryzoideae_Oryzeae_Oryza_barthii_OBART04G21700.1:0.00222792,(Oryzoideae_Oryzeae_Oryza_indica_BGIOSGA014547TA:2e-08,(Oryzoideae_Oryzeae_Oryza_glumipatula_OGLUM04G21710.1:0.00218384,(Oryzoideae_Oryzeae_Oryza_nivara_ONIVA04G20220.1:0.00218334,(Oryzoideae_Oryzeae_Oryza_sativa_OS04T056300001:2e-08,Oryzoideae_Oryzeae_Oryza_glaberrima_ORGLA04G0187500.1:9e-08)9:2e-07)5:2e-07)11:2.3e-07)68:0.00214269)100:0.02264271)100:0.0453996)100:0.11819284,((Pooideae_Brachypodieae_Brachypodium_distachyon_BDI5G18377.1:1.8e-07,Pooideae_Brachypodieae_Brachypodium_distachyon_BDI5G18377.2:2e-08)100:0.03834865,(Pooideae_Poeae_Poa_sp._PSSP_c24923_g1_i1:0.05167386,((Pooideae_Triticeae_Hordeum_vulgare_HORVU2Hr1G096100.1:0.04351307,(Pooideae_Triticeae_Aegilops_tauschii_EMT31676:2e-08,Pooideae_Triticeae_Triticum_aestivum_TRIAE_CS42_2DL_TGACv1_162574_AA0563160.1:2e-08):0.03503536)100:0.00029922,(Pooideae_Triticeae_Triticum_aestivum_TRIAE_CS42_2BL_TGACv1_131047_AA0421770.1:0.00631538,(Pooideae_Triticeae_Triticum_aestivum_TRIAE_CS42_2AL_TGACv1_096876_AA0321860.1:0.00221017,Pooideae_Triticeae_Triticum_urartu_TRIUR3_27764T1:0.00209242)61:0.00234929)99:0.01916679)53:0.05237614)100:0.03747135)100:0.07470611)100:0.011609995,((Aristidoideae_Aristideae_Stipagrostis_hirtigluma_c53536_g1_i1:0.0953681,(Aristidoideae_Other_Aristida_congesta_c30171_g2_i1_3_1838_plus:0.00899097,Aristidoideae_Other_Aristida_purpurea_c70737_g1_i1_2_1588_plus:0.02845619)100:0.06591807)64:0.02327944,((Panicoideae_Chasmanthieae_Chasmanthium_latifolium_c21076_g1_i1:0.04785222,(Danthonioideae_Danthonieae_Danthonia_californica_c25351_g1_i4:0.04099888,((Chloridoideae_Eragrostideae_Eragrostis_tef_maker-scaffold461-augustus-gene-1.29-mRNA-1.mrna1:0.00915389,Chloridoideae_Eragrostideae_Eragrostis_tef_maker-scaffold1605-augustus-gene-1.39-mRNA-1.mrna1:0.00829272)100:0.07725292,(Chloridoideae_Cynodonteae_Oropetium_thomaeum_20150105_01383A:0.05615167,(Chloridoideae_Cynodonteae_Dactyloctenium_aegyptium_c20773_g2_i1:0.06241163,Chloridoideae_Zoysieae_Zoysia_japonica_Zjn_sc00023.1.g00080.1.sm.mkhc:0.09927842)64:5.12e-06)84:0.03263138)80:0.01802866)38:0.00592012)34:0.00632315,(Micrairoideae_Eriachneae_Eriachne_aristidea_c39237_g1_i1_1_900_plus:0.13937213,(Panicoideae_Tristachyideae_Danthoniopsis_dinteri_c30109_g1_i5_1_1590_plus:0.08551593,((((Panicoideae_Paspaleae_Paspalum_vaginatum_c31231_g1_i2_294_2015_plus:0.02301833,Panicoideae_Paspaleae_Paspalum_fimbriatum_c21626_g1_i2:0.02332014)100:0.03122169,(Panicoideae_Paspaleae_Hymenachne_amplexicaulis_c13792_g1_i3:0.03942234,(Panicoideae_Paspaleae_Steinchisma_sp._c11839_g1_i1:0.00217825,Panicoideae_Paspaleae_Steinchisma_decipiens_c33825_g1_i1_3_1637_plus:2e-07)100:0.0351024)82:0.00708898)99:0.01633725,((Panicoideae_Andropogoneae_Ischaemum_afrum-1_ShortRead:0.00996187,(Panicoideae_Andropogoneae_Arundinella_hirta_c56473_g1_i3_1_1650_plus:0.02352378,Panicoideae_Andropogoneae_Arundinella_hookeri_c35696_g1_i9_2_1006_plus:0.02458997)100:0.02487187)43:0.00863085,(LGT_TARGET_Panicoideae_Paniceae_Alloteropsis_semialata_ASEM_AUS1_45809:0.04179502,(Panicoideae_Andropogoneae_Miscanthus_sinensis_ShortRead:2.9e-07,((Panicoideae_Andropogoneae_Imperata_cylindrica_ShortRead:0.01026997,(Panicoideae_Andropogoneae_Sorghum_bicolor_SORBI_006G179000:2.7e-07,Panicoideae_Andropogoneae_Sorghum_bicolor_ShortRead:2e-08)98:0.01680547)46:0.00369766,(Panicoideae_Andropogoneae_Zea_mays_Zm00001d002668_T001:0.04268002,((Panicoideae_Andropogoneae_Dichanthium_sericeum_c906_g1_i1_1_1575_plus:0.02907187,(Panicoideae_Andropogoneae_Themeda_triandra-Uganda_ShortRead:0.01084225,(Panicoideae_Andropogoneae_Themeda_triandra-SouthAfrica1_ShortRead:0.00807173,Panicoideae_Andropogoneae_Themeda_quadrivalvis_ShortRead:2e-08)27:2e-08)84:0.01579708)60:0.00609716,(Panicoideae_Andropogoneae_Heteropogon_triticeus_ShortRead:0.02578588,(Panicoideae_Andropogoneae_Heteropogon_sp_ShortRead:2.4e-07,(Panicoideae_Andropogoneae_Cymbopogon_citratus_ShortRead:8.8e-07,Panicoideae_Andropogoneae_Bothriochloa_alta_ShortRead:0.00429181)18:0.01051342)22:0.01178932)5:2.6e-07)42:0.01119289)31:0.00409723)11:1.266e-05)13:0.00226033)55:0.01511641)100:0.03599409)96:0.01774026,(((Panicoideae_Paniceae_Paraneurachne_muelleri_c36067_g1_i1_3_1547_plus:0.01315661,Panicoideae_Paniceae_Neurachne_alopecuroidea_c59448_g3_i2_1_1446_plus:0.01843191)99:0.01872751,((Panicoideae_Paniceae-Melinidinae_Tricholaena_monachne_c45870_g1_i3_2_1426_plus:0.04152353,Panicoideae_Paniceae-Melinidinae_Urochloa_brizantha_c70421_g2_i1_3_1772_plus:0.02047334)75:0.0065534,(Panicoideae_Paniceae-Melinidinae_Megathyrsus_maximus_c41757_g1_i2_2_1234_plus:3.6e-07,Panicoideae_Paniceae-Melinidinae_Urochloa_fusca_c15961_g1_i2_313_2031_plus:0.01141345)31:2.1e-07)99:0.02548179)37:0.00604734,((Panicoideae_Paniceae-Cenchrinae_Setaria_barbata_c33257_g2_i3:0.03198729,(Panicoideae_Paniceae-Cenchrinae_Setaria_sulcata_ShortRead:0.00910596,((Panicoideae_Paniceae-Cenchrinae_Stenotaphrum_secundatum_c44609_g1_i1_1_1569_plus:0.01565781,(Panicoideae_Paniceae-Cenchrinae_Cenchrus_americanus_Pgl_GLEAN_10018027:0.0190215,Panicoideae_Paniceae-Cenchrinae_Cenchrus_purpureus_c51663_g1_i2_2_1540_plus:0.01073998)100:0.02457641)10:2.9e-07,(Panicoideae_Paniceae-Cenchrinae_Zuloagaea_bulbosa_c63770_g1_i2_1_1554_plus:0.0111521,(Panicoideae_Paniceae-Cenchrinae_Setaria_italica_Si009696m:1.1e-07,(Panicoideae_Paniceae-Cenchrinae_Setaria_viridis_c33040_g1_i2_552_2111_minus:2e-08,Panicoideae_Paniceae-Cenchrinae_Setaria_italica_ShortRead:1.7e-07)35:2.6e-07)98:0.00894144)70:0.00439173)7:1.4e-07)20:2.3e-07)71:0.01580691,(((Panicoideae_Paniceae_Acroceras_zizanioides_AZIZ_c31245_g1_i1:0.03291667,(Panicoideae_Paniceae_Echinochloa_crus-galli_EC_v6.g008327.t1:0.01770942,((Panicoideae_Paniceae_Echinochloa_crus-galli_EC_v6.g033518.t1:0.00488634,Panicoideae_Paniceae_Echinochloa_esculenta_c52922_g1_i1_363_2102_plus:0.00391143)79:0.00888005,(Panicoideae_Paniceae_Echinochloa_stagnina_c30033_g1_i1:0.00879403,(Panicoideae_Paniceae_Echinochloa_frumentacea_c51669_g1_i1_367_2106_plus:2.6e-07,Panicoideae_Paniceae_Echinochloa_crus-galli_EC_v6.g075251.t1:2e-08)45:1.5e-07)97:0.00838293)74:0.00613471)96:0.01702801)54:0.00609374,((Panicoideae_Paniceae-Panicinae_Panicum_coloratum_c29574_g1_i1_2_1573_plus:0.01804625,(Panicoideae_Paniceae-Panicinae_Panicum_repens-1_c42768_g2_i1_2_1555_plus:2e-08,Panicoideae_Paniceae-Panicinae_Panicum_repens-2_c48069_g1_i1_1_1566_plus:2e-08)100:0.02490377)85:0.00572663,(Panicoideae_Paniceae-Panicinae_Panicum_miliaceum_c43150_g1_i1_1_1014_plus:0.01559096,(Panicoideae_Paniceae-Panicinae_Panicum_vigratum_Pavir.7NG285400.1:0.02279304,(Panicoideae_Paniceae-Panicinae_Panicum_queenslandicum_c19951_g1_i1:0.03288012,(Panicoideae_Paniceae-Panicinae_Panicum_vigratum_Pavir.7KG290500.1:0.01346661,(Panicoideae_Paniceae-Panicinae_Panicum_capillare_c18247_g2_i1_1_1581_plus:0.00211223,Panicoideae_Paniceae-Panicinae_Panicum_hallii_Pahal.G01939.1.v2.0:0.00229872)97:0.02257245)10:2.7e-07)20:0.00205471)18:0.00222191)24:0.00334553)80:0.02324135)19:0.005391,(((Panicoideae_Paniceae_Oplismenus_burmannii_c31963_g1_i1_2_1537_plus:0.05073026,Panicoideae_Paniceae_Acroceras_calcicola_c16927_g1_i1_2_1459_plus:0.02715584)48:5.5e-07,(Panicoideae_Paniceae_Lasiacis_sorghoidea_c31763_g1_i5:0.0437214,(Panicoideae_Paniceae_Cyrtococcum_patens_c41726_g1_i4:0.04402357,Panicoideae_Paniceae_Cyrtococcum_patens_c30098_g1_i4_2_1450_plus:0.04421375)52:0.00392915)29:0.003796)40:0.00447153,(((Panicoideae_Paniceae_Homopholis_proluta_c35384_g1_i1:2e-08,Panicoideae_Paniceae_Homopholis_proluta_c15307_g1_i2_3_1565_plus:2e-08)100:0.01997696,(Panicoideae_Paniceae_Panicum_trichanthum_c27313_g1_i3_1_1422_plus:0.01566617,((Panicoideae_Paniceae_Sacciolepis_striata_c25331_g1_i3:2e-08,Panicoideae_Paniceae_Sacciolepis_striata_c47058_g1_i1_1019_1447_plus:0.01239305)100:0.02949295,(Panicoideae_Paniceae_Panicum_bisulcatum_c25675_g1_i1_1_1416_plus:0.01322377,Panicoideae_Paniceae_Sacciolepis_indica_c15777_g1_i1_1_1587_plus:0.03710547)76:0.00438743)31:2.7e-07)100:0.02688211)7:6e-08,(((Panicoideae_Paniceae_Panicum_pygmaeum_c30683_g1_i3:0.01770438,(Panicoideae_Paniceae_Dichanthelium_oligosanthes_Do009687.1_mrna:0.00670049,Panicoideae_Paniceae_Dichanthelium_scoparium_c49391_g1_i1_1_1566_plus:0.00432581)100:0.02729223)46:0.00219723,(Panicoideae_Paniceae_Digitaria_californica_c35932_g1_i1_1_1569_plus:0.01587179,((Panicoideae_Paniceae_Anthephora_pubescens_c37968_g1_i2_2_1741_plus:0.01468394,Panicoideae_Paniceae_Digitaria_exilis_c37113_g1_i1_2_1480_plus:0.03850634)75:0.00094444,(Panicoideae_Paniceae_Digitaria_ciliaris_c24644_g1_i1:0.0141586,Panicoideae_Paniceae_Digitaria_pentzii_c47669_g1_i1_1_1572_plus:0.01735828)38:0.00287678)42:0.00418053)100:0.02747932)38:0.00206941,(Panicoideae_Paniceae-Melinidinae_Urochloa_plantaginea_c41579_g1_i1_2_1573_plus:0.04894766,(((Panicoideae_Paniceae_Alloteropsis_cimicina-ACIM1_c18977_g1_i1:0.0042429,Panicoideae_Paniceae_Alloteropsis_cimicina_c27658_g1_i1_2_1453_plus:0.01127207)99:0.01837509,(Panicoideae_Paniceae_Alloteropsis_angusta_AANG3-3_c11171_g1_i1:0.00682672,(Panicoideae_Paniceae_Alloteropsis_angusta_AANG4-8_c18412_g1_i2:1.5e-07,Panicoideae_Paniceae_Alloteropsis_angusta_ShortRead:2e-08)86:0.01192356)94:0.01822597)83:0.00888731,((Panicoideae_Paniceae_Alloteropsis_semialata_TAN4_c10618_g1_i1:0.00431988,(Panicoideae_Paniceae_Alloteropsis_semialata_TAN2_c26940_g1_i1:1.7e-07,Panicoideae_Paniceae_Alloteropsis_semialata_TAN1_c29554_g1_i1:0.00880213)98:0.00884587)86:0.0068397,(Panicoideae_Paniceae_Alloteropsis_semialata_BUR1_c29858_g1_i1:2e-08,(Panicoideae_Paniceae_Alloteropsis_semialata_RSA5_c19929_g1_i2:2.1e-07,(Panicoideae_Paniceae_Alloteropsis_semialata_RSA3_c31760_g1_i3:2e-08,(Panicoideae_Paniceae_Alloteropsis_semialata_RSA4_c34165_g1_i1:0.00218778,((Panicoideae_Paniceae_Alloteropsis_semialata_TPE1_c20569_g1_i1:0.0021755,Panicoideae_Paniceae_Alloteropsis_semialata_MAD1_c35203_g2_i9:0.01106401)21:0.00219005,(Panicoideae_Paniceae_Alloteropsis_semialata_AUS1-2_c22040_g1_i3:2e-08,(Panicoideae_Paniceae_Alloteropsis_semialata_BUR1_c29858_g2_i2:0.00348828,Panicoideae_Paniceae_Alloteropsis_semialata_ASEM_AUS1_13359:0.00067505)31:0.00150365)44:0.00218033)4:2.4e-07)3:2.1e-07)25:0.00218404)9:1e-06)85:0.01104334)95:0.01573266)93:0.01343695)63:0.01151351)9:0.00222535)0:6e-08)10:0.0028557)6:0.00128398)3:1.7e-07)93:0.02381815)87:0.01225672)59:0.00973264)25:0.00250945)9:2.3e-07)100:0.057788805);
```
