## Supplemental Figures, Tables & Datasets for "Widespread lateral gene transfer among grasses": Brachypodium_distachyon_BRADI2G09000.tree

```
(((Pooideae_Brachypodieae_Brachypodium_distachyon_BRADI2G07860.2:0.07392087,(Pooideae_Poeae_Poa_sp._PSSP_c20050_g1_i1:0.06518411,(Pooideae_Triticeae_Hordeum_vulgare_HORVU3Hr1G031690.1:0.02364374,((Pooideae_Triticeae_Triticum_aestivum_TRIAE_CS42_3DS_TGACv1_271553_AA0902460.1:1e-08,Pooideae_Triticeae_Aegilops_tauschii_EMT30078:0.00070132)100:0.00624074,(Pooideae_Triticeae_Triticum_aestivum_TRIAE_CS42_3B_TGACv1_221872_AA0752130.1:0.01132714,(Pooideae_Triticeae_Triticum_aestivum_TRIAE_CS42_3B_TGACv1_223109_AA0776520.1:0.01290953,(Pooideae_Triticeae_Triticum_urartu_TRIUR3_21714T1:0.00154794,Pooideae_Triticeae_Triticum_aestivum_TRIAE_CS42_3AS_TGACv1_210728_AA0677970.1:0.00456338)97:0.00390021):0.0017308)62:0.00245096)77:0.01180144)97:0.03408782)100:0.03415732)100:0.04190725,(Oryzoideae_Oryzeae_Leersia_perrieri_LPERR01G08000.1:0.06306885,(Oryzoideae_Oryzeae_Oryza_brachyantha_OB01G18600.1:0.05120117,(Oryzoideae_Oryzeae_Oryza_punctata_OPUNC01G08180.1:0.01437074,((Oryzoideae_Oryzeae_Oryza_meridionalis_OMERI01G08360.1:0.00327837,Oryzoideae_Oryzeae_Oryza_longistaminata_KN540512.1_FGT003:0.00353017)78:0.00433959,(Oryzoideae_Oryzeae_Oryza_sativa_OS01T0232400-01:0.00262005,((Oryzoideae_Oryzeae_Oryza_indica_BGIOSGA003076TA:1e-08,Oryzoideae_Oryzeae_Oryza_nivara_ONIVA01G10890.1:1e-08)52:0.00065364,(Oryzoideae_Oryzeae_Oryza_rufipogon_ORUFI01G09130.1:0.00209078,(Oryzoideae_Oryzeae_Oryza_barthii_OBART01G08310.1:0.00197085,(Oryzoideae_Oryzeae_Oryza_glumipatula_OGLUM01G09550.1:1.3e-07,Oryzoideae_Oryzeae_Oryza_glaberrima_ORGLA01G0075300.1:0.00028409)23:0.00036775)31:0.00131127)8:4e-08)10:5e-08)64:0.00423233)100:0.011604)100:0.01823896)100:0.01835403)100:0.06993096)100:0.05515234,(((Aristidoideae_Aristideae_Stipagrostis_hirtigluma_c52692_g1_i1:0.0554807,(Aristidoideae_Other_Aristida_congesta_c43036_g1_i1_1_2298_plus:0.02146495,Aristidoideae_Other_Aristida_purpurea_c67616_g1_i1_210_2288_plus:0.01365987)100:0.04393328)100:0.02727405,(Danthonioideae_Danthonieae_Danthonia_californica_c27192_g1_i3:0.0628779,((Chloridoideae_Eragrostideae_Eragrostis_tef_maker-scaffold58-snap-gene-0.48-mRNA-1:0.03616929,Chloridoideae_Eragrostideae_Eragrostis_tef_maker-scaffold4976-augustus-gene-0.17-mRNA-1:0.01701865)100:0.02735889,(Chloridoideae_Cynodonteae_Oropetium_thomaeum_20150105_17782A:0.0739403,(Chloridoideae_Cynodonteae_Dactyloctenium_aegyptium_c22955_g1_i2:0.04453938,(Chloridoideae_Zoysieae_Zoysia_japonica_Zjn_sc00026.1.g00320.1.sm.mkhc:0.06162301,Chloridoideae_Zoysieae_Zoysia_japonica_Zjn_sc00043.1.g04760.1.am.mkhc:0.07731105)61:0.01079947)30:0.00179561)100:0.01809912)100:0.03981259)94:0.01171753)68:0.00724644,(Micrairoideae_Eriachneae_Eriachne_aristidea_c53133_g1_i3_239_2293_plus:0.14423159,(Panicoideae_Chasmanthieae_Chasmanthium_latifolium_c24305_g3_i1:0.03889562,(Panicoideae_Outlying_Chasmanthium_sessiliflorum_ShortRead:0.00742672,(Panicoideae_Tristachyideae_Danthoniopsis_dinteri_c29769_g1_i1_3_2324_plus:0.09190041,(((Panicoideae_Paspaleae_Axonopus_fissifolius_ShortRead:0.03329206,((Panicoideae_Paspaleae_Streptostachys_asperifolia_ShortRead:0.02930781,(Panicoideae_Paspaleae_Paspalum_fimbriatum_c25423_g1_i1:0.04578925,Panicoideae_Paspaleae_Paspalum_vaginatum_c16333_g1_i1_275_2350_plus:0.03156403)100:0.02033117)38:0.00282478,(Panicoideae_Paspaleae_Hymenachne_amplexicaulis_c9167_g1_i1:0.03406608,(Panicoideae_Paspaleae_Otachyrium_versicolor_ShortRead:0.00730793,(Panicoideae_Paspaleae_Steinchisma_sp._c17415_g2_i1:0.00261756,Panicoideae_Paspaleae_Steinchisma_decipiens_c23167_g2_i1_3348_5426_plus:0.00062961)66:0.02890299)70:0.00795194)83:0.02026451)67:0.01210604)33:8.98e-06,(Panicoideae_Other_Jansenella_griffithiana_ShortRead:0.02454346,((Panicoideae_Andropogoneae_Arundinella_hookeri_c20402_g1_i1_377_2440_plus:0.01412277,(Panicoideae_Andropogoneae_Arundinella_hirta_c59553_g1_i2_296_2359_plus:0.00759513,Panicoideae_Andropogoneae_Arundinella_deppeana_ShortRead:0.00984201)69:0.00714256)79:0.02975036,(Panicoideae_Andropogoneae_Zea_mays_Zm00001d009005_T001:0.05618519,(Panicoideae_Andropogoneae_Zea_mays_Zm00001d039287_T001:0.04778852,(Panicoideae_Andropogoneae_Miscanthus_sinensis_ShortRead:1.2e-07,((LGT_TARGET_Pooideae_Brachypodieae_Brachypodium_distachyon_BRADI2G09000.1:0.01782211,(Panicoideae_Andropogoneae_Imperata_cylindrica_ShortRead:0.00798565,Panicoideae_Andropogoneae_Rottboellia_cochinchinensis_ShortRead:0.01692486)24:0.00825487)9:0.00542483,(Panicoideae_Andropogoneae_Ischaemum_afrum-1_ShortRead:0.02199626,(Panicoideae_Andropogoneae_Sorghastrum_nutans_ShortRead:0.02349846,((Panicoideae_Andropogoneae_Sorghum_bicolor_SORBI_003G006300:0.02217729,(Panicoideae_Andropogoneae_Dichanthium_aristatum_ShortRead:0.00995939,(Panicoideae_Andropogoneae_Dichanthium_sericeum_c23998_g2_i2_1_2016_plus:0.00639885,Panicoideae_Andropogoneae_Capillipedium_venustum_ShortRead:0.00719974)94:0.00583089)98:0.0140747)8:2.5e-07,(((Panicoideae_Andropogoneae_Iseilema_macratherum_ShortRead:7.3e-07,Panicoideae_Andropogoneae_Iseilema_membranaceum_ShortRead:1e-08)100:0.03098896,(Panicoideae_Andropogoneae_Cymbopogon_citratus_ShortRead:0.00456966,Panicoideae_Andropogoneae_Heteropogon_sp_ShortRead:0.00978339)100:0.01524668)7:9e-08,((Panicoideae_Andropogoneae_Heteropogon_triticeus_ShortRead:0.01559237,(Panicoideae_Andropogoneae_Eulalia_aurea_ShortRead:0.01209674,Panicoideae_Andropogoneae_Hyparrhenia_subplumosa_ShortRead:0.01622847)24:0.00690718)7:0.00138964,(Panicoideae_Andropogoneae_Themeda_quadrivalvis_ShortRead:0.00831819,((Panicoideae_Andropogoneae_Themeda_triandra-Uganda_ShortRead:0.00738131,(Panicoideae_Andropogoneae_Themeda_triandra-SouthAfrica2_ShortRead:6e-08,Panicoideae_Andropogoneae_Themeda_triandra-SouthAfrica1_ShortRead:1e-08)97:0.00462526)95:0.00460703,(Panicoideae_Andropogoneae_Themeda_triandra_Australia1_ShortRead:0.00524674,(Panicoideae_Andropogoneae_Themeda_sp_ShortRead:0.0018843,Panicoideae_Andropogoneae_Themeda_triandra-Australia2_ShortRead:3.9e-07)99:0.01292085)100:0.00876008)59:0.00428408)78:0.00889556)2:0.00217917)3:0.00081298)14:0.00260733)14:0.00137089)8:0.00095513)29:0.00304778)39:0.00615499)19:0.00086754)44:0.0052543)34:0.00477772)45:0.01448009)87:0.00850159,((Panicoideae_Paniceae_Homopholis_proluta_c24137_g1_i1:1e-08,Panicoideae_Paniceae_Homopholis_proluta_c15004_g1_i1_1_2010_plus:0.00066097)99:0.02604443,((Panicoideae_Paniceae_Panicum_pygmaeum_c31066_g1_i1:0.02356824,(Panicoideae_Paniceae_Thyridolepis_xerophila_ShortRead:0.01196373,(Panicoideae_Paniceae_Neurachne_alopecuroidea_c55313_g3_i1_3_2186_plus:0.01535864,Panicoideae_Paniceae_Paraneurachne_muelleri_c38281_g2_i1_3_2036_plus:0.01681903)98:0.02301987)60:0.00914517)17:0.00176211,(((Panicoideae_Paniceae-Panicinae_Whiteochloa_capillipes_ShortRead:0.00707795,((Panicoideae_Paniceae-Panicinae_Panicum_vigratum_Pavir.5KG003500.1:0.01064284,(Panicoideae_Paniceae-Panicinae_Panicum_vigratum_Pavir.5NG004700.1:0.01989917,Panicoideae_Paniceae-Panicinae_Panicum_queenslandicum_c20269_g1_i1:0.01352122)67:0.00377119)54:0.00092576,((Panicoideae_Paniceae-Panicinae_Panicum_coloratum_c53903_g1_i1_1_2076_plus:0.00677338,Panicoideae_Paniceae-Panicinae_Panicum_repens-2_c48387_g1_i1_290_2365_plus:0.00825439)70:0.01316785,(Panicoideae_Paniceae-Panicinae_Panicum_repens-1_c45329_g1_i1_3_1712_plus:0.0114261,(Panicoideae_Paniceae-Panicinae_Panicum_miliaceum_c46255_g1_i1_293_2377_plus:0.00589373,(Panicoideae_Paniceae-Panicinae_Panicum_capillare_c10448_g1_i1_2_2047_plus:0.00329864,Panicoideae_Paniceae-Panicinae_Panicum_hallii_Pahal.F01493.1.v2.0:0.00586589)96:0.00256338)99:0.00623363)55:0.00257028)49:0.00139171)64:0.01219457)6:0.00299693,(((Panicoideae_Paniceae-Melinidinae_Urochloa_brizantha_c71222_g1_i7_1_1728_plus:0.01185128,Panicoideae_Paniceae-Melinidinae_Urochloa_plantaginea_c42890_g1_i1_3_2066_plus:0.01477727)91:0.01025565,(Panicoideae_Paniceae-Melinidinae_Tricholaena_monachne_c50534_g1_i1_2_2059_plus:0.0293304,(Panicoideae_Paniceae-Melinidinae_Urochloa_fusca_c21194_g1_i1_3_2351_plus:0.02496626,(Panicoideae_Paniceae-Melinidinae_Megathyrsus_maximus-1_Contig_923:0.00118902,Panicoideae_Paniceae-Melinidinae_Megathyrsus_maximus_c33957_g1_i1_1_2034_plus:8e-08)100:0.02581096)72:0.00588404)32:0.00127762)91:0.01472994,((Panicoideae_Paniceae-Cenchrinae_Stenotaphrum_secundatum_c12153_g1_i1_3_2051_plus:0.02291648,(Panicoideae_Paniceae-Cenchrinae_Zuloagaea_bulbosa_c64812_g1_i1_3_2084_plus:0.02077415,(Panicoideae_Paniceae-Cenchrinae_Setaria_italica_Si000525m:5.655e-05,Panicoideae_Paniceae-Cenchrinae_Setaria_viridis_c31827_g1_i1_320_2401_plus:0.00123627)96:0.00730697)94:0.00783593)62:0.00286253,((Panicoideae_Paniceae-Cenchrinae_Cenchrus_purpureus_c52240_g1_i1_3_2024_plus:0.00714633,Panicoideae_Paniceae-Cenchrinae_Cenchrus_americanus_Pgl_GLEAN_10003222:0.0419)94:0.03254422,(Panicoideae_Paniceae-Cenchrinae_Cenchrus_echinatus_ShortRead:0.00507276,(Panicoideae_Paniceae-Cenchrinae_Setaria_barbata_c34588_g2_i1:0.0115728,Panicoideae_Paniceae-Cenchrinae_Setaria_barbata_ShortRead:2.3e-07)69:0.0116899)54:1.84e-06)93:0.00915382)89:0.01551892)79:0.00617617)2:0.00137917,((((Panicoideae_Paniceae_Cyrtococcum_patens_c32100_g1_i1_2_1963_plus:0.02274259,Panicoideae_Paniceae_Cyrtococcum_patens_c42418_g2_i1:0.01336851)90:0.01684994,(Panicoideae_Paniceae_Oplismenus_burmannii_c3552_g1_i1_2_2065_plus:0.04215486,Panicoideae_Paniceae_Acroceras_calcicola_c8058_g1_i1_2_2008_plus:0.01945749)29:0.00471142)16:0.0006253,(Panicoideae_Paniceae_Lasiacis_sorghoidea_c31149_g1_i1:0.02346641,(Panicoideae_Paniceae_Oplismenus_hirtellus_ShortRead:0.01824505,((Panicoideae_Paniceae_Alloteropsis_cimicina-ACIM1_c24418_g2_i1:0.01201462,Panicoideae_Paniceae_Alloteropsis_cimicina_c26369_g1_i1_1_2028_plus:0.00689351)99:0.02115497,((Panicoideae_Paniceae_Alloteropsis_angusta_AANG3-3_c1417_g1_i1:0.00408838,Panicoideae_Paniceae_Alloteropsis_angusta_AANG4-8_c19133_g1_i1:0.00417396)100:0.02224114,((Panicoideae_Paniceae_Alloteropsis_semialata_TAN2_c27624_g1_i1:0.00393278,Panicoideae_Paniceae_Alloteropsis_semialata_TAN1_c5572_g1_i1:0.00127563)98:0.01605711,((Panicoideae_Paniceae_Alloteropsis_semialata_BUR1_c22328_g1_i1:0.00557415,Panicoideae_Paniceae_Alloteropsis_semialata_RSA5_c39022_g1_i1:0.01085323)97:0.0044396,(Panicoideae_Paniceae_Alloteropsis_semialata_RSA4_c37511_g1_i1:0.00857696,(Panicoideae_Paniceae_Alloteropsis_semialata_TAN4_c19095_g1_i1:0.00342339,(Panicoideae_Paniceae_Alloteropsis_semialata_RSA3_c33956_g1_i1:1e-08,(Panicoideae_Paniceae_Alloteropsis_semialata_MAD1_c32174_g1_i1:0.00129241,(Panicoideae_Paniceae_Alloteropsis_semialata_TPE1_c24612_g1_i1:0.00129122,(Panicoideae_Paniceae_Alloteropsis_semialata_AUS1-2_c23734_g1_i1:1e-08,Panicoideae_Paniceae_Alloteropsis_semialata_ASEM_AUS1_02110RA:1e-08)71:0.00064661)87:0.00129346)20:4e-08)97:0.00199579)100:0.00848532)57:0.00354764)68:0.00573392)97:0.00365925)93:0.00517282)91:0.00613987)29:0.00572566)9:0.00054412)20:0.00287301,((Panicoideae_Paniceae-Melinidinae_Urochloa_reptains_ShortRead:0.01643501,(Panicoideae_Paniceae_Dichanthelium_clandestinum_Contig_11672:0.00358619,(Panicoideae_Paniceae_Dichanthelium_scoparium_c30566_g1_i1_1_2001_plus:0.00532828,(Panicoideae_Paniceae_Dichanthelium_oligosanthes_Do023769.1:0.00252088,Panicoideae_Paniceae_Dichanthelium_acuminatum_ShortRead:1.9e-07)68:0.00013665)91:0.00259618)95:0.01717003)48:0.00662982,((Panicoideae_Paniceae_Sacciolepis_indica_c33158_g1_i1_187_2271_plus:0.04480617,((Panicoideae_Paniceae_Sacciolepis_striata_c48043_g1_i1_3_2045_plus:0.01083878,Panicoideae_Paniceae_Sacciolepis_striata_c25868_g1_i1:0.00940212)100:0.02726131,(Panicoideae_Paniceae_Panicum_bisulcatum_c26604_g1_i2_2_1987_plus:0.02430012,Panicoideae_Paniceae_Panicum_trichanthum_c28498_g1_i1_2_1987_plus:0.01158767)39:0.00217444)82:0.00617699)86:0.00700154,(((Panicoideae_Paniceae_Digitaria_californica_c39040_g1_i1_1_1248_plus:0.01426236,Panicoideae_Paniceae_Digitaria_exilis_c39062_g1_i2_1_2040_plus:0.03171812)44:0.00202547,(Panicoideae_Paniceae_Anthephora_pubescens_c47309_g1_i2_260_2338_plus:0.02234716,(Panicoideae_Paniceae_Digitaria_pentzii_c54125_g3_i1_3_2063_plus:0.01032913,Panicoideae_Paniceae_Digitaria_ciliaris_c30759_g1_i1:0.0199538)55:0.00264597)47:0.00142856)99:0.02834698,(Panicoideae_Paniceae_Acroceras_zizanioides_AZIZ_c33513_g2_i4:0.03952075,(Panicoideae_Paniceae_Echinochloa_esculenta_c53937_g1_i1_2_2335_plus:0.00960115,(Panicoideae_Paniceae_Echinochloa_crus-galli_EC_v6.g097167.t1:0.01386742,(Panicoideae_Paniceae_Echinochloa_frumentacea_c51972_g1_i1_274_2355_plus:0.00751294,(Panicoideae_Paniceae_Echinochloa_crus-galli_EC_v6.g091002.t1:0.00629556,Panicoideae_Paniceae_Echinochloa_stagnina_c29099_g1_i1:0.00358645)79:0.00331781)89:0.00432276)84:0.00481304)100:0.03883538)56:0.00491267)12:0.00343464)0:0.00064645)0:0.00131127)0:0.00067447)4:0.00105258)8:8.961e-05)84:0.01710701)77:0.01009462)58:0.00337219)58:0.00153956)98:0.02440259)34:0.00452426)100:0.0275463);
```
