## Supplemental Figures, Tables & Datasets for "Widespread lateral gene transfer among grasses": Brachypodium_distachyon_BRADI2G09007.tree

```
((Bambusoideae_Arundinarieae_Phyllostachys_edulis_ShortRead:0.02701417,((Pooideae_Brachypodieae_Brachypodium_distachyon_BRADI2G07850.1:0.09489406,(Pooideae_Poeae_Poa_sp._PSSP_c22680_g1_i1:0.05797977,(Pooideae_Triticeae_Hordeum_vulgare_HORVU3Hr1G031690.22:0.05687346,(Pooideae_Triticeae_Aegilops_tauschii_EMT30078:0.00523004,(Pooideae_Triticeae_Triticum_aestivum_TRIAE_CS42_3AS_TGACv1_210728_AA0677960.1:1e-08,Pooideae_Triticeae_Triticum_urartu_TRIUR3_21714T1:1.1e-07):0.00420209)100:0.03881066)100:0.02317236)100:0.03800461)98:0.09222479,((Oryzoideae_Oryzeae_Leersia_perrieri_LPERR01G08020.1:0.06887867,Oryzoideae_Oryzeae_Oryza_brachyantha_OB01G18580.1:0.07367357)100:0.01111477,(Oryzoideae_Oryzeae_Oryza_punctata_OPUNC01G08170.1:0.0133338,((Oryzoideae_Oryzeae_Oryza_meridionalis_OMERI01G08350.1:0.00315416,Oryzoideae_Oryzeae_Oryza_rufipogon_ORUFI01G09110.1:0.01219474)40:0.00161264,(Oryzoideae_Oryzeae_Oryza_longistaminata_AMDW01040676.1_FGT001:2.1e-07,(Oryzoideae_Oryzeae_Oryza_longistaminata_KN540512.1_FGT001:0.00554721,(Oryzoideae_Oryzeae_Oryza_glaberrima_ORGLA01G0075200.1:0.00395794,(Oryzoideae_Oryzeae_Oryza_sativa_OS01T023230001:0.00243927,((Oryzoideae_Oryzeae_Oryza_nivara_ONIVA01G10880.1:0.00275201,Oryzoideae_Oryzeae_Oryza_indica_BGIOSGA003075TA:0.00132214)9:6e-08,(Oryzoideae_Oryzeae_Oryza_glumipatula_OGLUM01G09540.1:0.00206026,Oryzoideae_Oryzeae_Oryza_barthii_OBART01G08300.1:0.00068571)16:4e-08)12:3e-08)20:3e-08)84:0.00430259)43:0.0020388)43:0.00229033)100:0.01308713)100:0.0291558)100:0.08779181)100:0.01523837)93:0.028177115,((Danthonioideae_Danthonieae_Danthonia_californica_c24273_g1_i1:0.08243773,((Micrairoideae_Eriachneae_Eriachne_aristidea_c54915_g1_i3_319_1383_plus:0.13939154,Danthonioideae_Danthonieae_Danthonia_californica_c27724_g1_i1:0.07448844)34:0.00173313,((Chloridoideae_Zoysieae_Zoysia_japonica_Zjn_sc00043.1.g04750.1.sm.mkhc:0.12860506,(Chloridoideae_Eragrostideae_Eragrostis_tef_augustus_masked-scaffold58-abinit-gene-0.8-mRNA-1:0.03332991,Chloridoideae_Eragrostideae_Eragrostis_tef_maker-scaffold4976-snap-gene-0.21-mRNA-1:0.03215647)97:0.03880309)23:0.01970673,(Chloridoideae_Zoysieae_Zoysia_japonica_Zjn_sc00026.1.g00330.1.sm.mkhc:0.10478497,(Chloridoideae_Cynodonteae_Oropetium_thomaeum_20150105_17783A:0.08128724,Chloridoideae_Cynodonteae_Dactyloctenium_aegyptium_c23485_g1_i1:0.06896946)49:0.00564569)63:0.0086775)62:0.04022027)48:0.0074257)51:0.00883166,((Aristidoideae_Aristideae_Stipagrostis_hirtigluma_c55920_g1_i1:0.06873113,(Aristidoideae_Other_Aristida_congesta_c2532_g1_i1_1_966_plus:0.0287432,Aristidoideae_Other_Aristida_purpurea_c72803_g1_i4_1_1317_plus:0.01234754)100:0.05887514)98:0.02454434,(Panicoideae_Chasmanthieae_Chasmanthium_latifolium_c25363_g1_i6:0.06204821,(Panicoideae_Tristachyideae_Danthoniopsis_dinteri_c37092_g1_i1_1_444_plus:0.1135102,((((Panicoideae_Paspaleae_Hymenachne_amplexicaulis_c1278_g1_i1:0.03377317,(Panicoideae_Paspaleae_Steinchisma_sp._c23240_g1_i1:0.00054224,Panicoideae_Paspaleae_Steinchisma_decipiens_c23167_g2_i1_2_2542_plus:0.00210873)86:0.03111051)26:0.03388261,((Panicoideae_Paspaleae_Otachyrium_versicolor_ShortRead:0.0342664,Panicoideae_Paspaleae_Axonopus_fissifolius_ShortRead:0.04484876)0:5.4e-07,(Panicoideae_Paspaleae_Streptostachys_asperifolia_ShortRead:0.03304976,(Panicoideae_Paspaleae_Oncorachis_ramosa_ShortRead:0.02405737,(Panicoideae_Paspaleae_Paspalum_vaginatum_c27929_g1_i1_1_1503_plus:0.04352901,Panicoideae_Paspaleae_Paspalum_fimbriatum_c6644_g2_i1:0.03002024)68:0.02368741)36:7.3e-07)24:0.00212131)4:2.9e-07)17:0.0295951,(Panicoideae_Other_Jansenella_griffithiana_ShortRead:0.05976974,((Panicoideae_Andropogoneae_Arundinella_hirta_c67682_g1_i1_2_445_plus:0.02984659,(Panicoideae_Andropogoneae_Arundinella_deppeana_ShortRead:0.00738107,Panicoideae_Andropogoneae_Arundinella_hookeri_c38918_g1_i3_202_990_plus:5.27e-06)77:0.02133683)77:0.02208417,(Panicoideae_Andropogoneae_Zea_mays_Zm00001d009004_T001:0.06520787,(((Panicoideae_Andropogoneae_Heteropogon_triticeus_ShortRead:0.02152981,(Panicoideae_Andropogoneae_Rottboellia_cochinchinensis_ShortRead:0.02124021,(Panicoideae_Andropogoneae_Arthraxon_prionodes_ShortRead:0.01039973,Panicoideae_Andropogoneae_Themeda_sp_ShortRead:4e-08)13:0.02844521)6:1.3e-07)15:0.004699,(Panicoideae_Andropogoneae_Themeda_triandra_Australia1_ShortRead:5.3e-07,(Panicoideae_Andropogoneae_Themeda_triandra-Australia2_ShortRead:0.00071217,(Panicoideae_Andropogoneae_Themeda_quadrivalvis_ShortRead:6e-08,(Panicoideae_Andropogoneae_Themeda_triandra-Uganda_ShortRead:0.00156299,(Panicoideae_Andropogoneae_Themeda_triandra-SouthAfrica1_ShortRead:1e-07,Panicoideae_Andropogoneae_Themeda_triandra-SouthAfrica2_ShortRead:0.00170227)79:0.00447904)42:0.00193786)97:0.01607517)48:0.00391243)76:0.01175903)12:0.00435706,((Panicoideae_Andropogoneae_Ischaemum_afrum-1_ShortRead:0.0139794,(Panicoideae_Andropogoneae_Miscanthus_sinensis_ShortRead:0.0032728,(Panicoideae_Andropogoneae_Sorghum_bicolor_SORBI_003G006400:0.02744349,Panicoideae_Andropogoneae_Sorghastrum_nutans_ShortRead:0.01219494)15:1.9e-07)39:0.00275071)23:0.00167691,((Panicoideae_Andropogoneae_Imperata_cylindrica_ShortRead:0.01233471,(LGT_TARGET_Pooideae_Brachypodieae_Brachypodium_distachyon_BRADI2G09007.1:0.0127744,Panicoideae_Andropogoneae_Eulalia_aurea_ShortRead:0.01656761)31:0.00456863)33:0.00542537,((Panicoideae_Andropogoneae_Iseilema_macratherum_ShortRead:0.00339437,Panicoideae_Andropogoneae_Iseilema_membranaceum_ShortRead:0.00446154)100:0.03318353,(Panicoideae_Andropogoneae_Hyparrhenia_subplumosa_ShortRead:0.02393427,((Panicoideae_Andropogoneae_Cymbopogon_citratus_ShortRead:6e-08,Panicoideae_Andropogoneae_Heteropogon_sp_ShortRead:0.00254081)99:0.01737743,(Panicoideae_Andropogoneae_Bothriochloa_alta_shortRead:0.02960327,(Panicoideae_Andropogoneae_Dichanthium_aristatum_ShortRead:0.01024179,(Panicoideae_Andropogoneae_Dichanthium_sericeum_c13845_g1_i1_2_2581_plus:0.01201174,Panicoideae_Andropogoneae_Capillipedium_venustum_ShortRead:0.00510673)79:0.00511924)100:0.01699964)34:0.00159344)36:0.00156094)40:0.00151467)14:0.0033648)4:0.00179781)15:0.0040674)47:0.0062953)55:0.01373809)45:0.01036873)48:0.02044089)29:0.01592341,(Panicoideae_Paspaleae_Homolepis_aturensis_ShortRead:0.01694811,((Panicoideae_Paniceae_Panicum_pygmaeum_c24980_g1_i3:0.03155164,((Panicoideae_Paniceae_Acroceras_zizanioides_AZIZ_c33149_g1_i2:0.05762464,((Panicoideae_Paniceae_Echinochloa_crus-galli_EC_v6.g062855.t1:0.00535441,Panicoideae_Paniceae_Echinochloa_esculenta_c64323_g1_i1_2_769_plus:0.00637386)92:0.00740647,(Panicoideae_Paniceae_Echinochloa_crus-galli_EC_v6.g097167.t1:0.01007137,Panicoideae_Paniceae_Echinochloa_stagnina_c31499_g1_i1:0.01416213)63:0.00110569)94:0.03325216)20:0.0020797,(Panicoideae_Paniceae_Lasiacis_sorghoidea_c32016_g1_i4:0.03496826,((Panicoideae_Paniceae_Oplismenus_hirtellus_ShortRead:0.01353121,Panicoideae_Paniceae_Oplismenus_burmannii_c30231_g1_i2_409_2628_plus:0.01600273)81:0.03147141,(Panicoideae_Paniceae_Acroceras_calcicola_c22215_g1_i1_1_2496_plus:0.02621033,(Panicoideae_Paniceae_Cyrtococcum_patens_c32009_g1_i4_1_1830_plus:0.00166669,Panicoideae_Paniceae_Cyrtococcum_patens_c43485_g2_i2:0.00167006)100:0.04314017)35:0.00217941)23:0.00096156)62:0.00765721)9:0.0028768)21:0.00411017,(((Panicoideae_Paniceae_Alloteropsis_cimicina-ACIM1_c11985_g1_i2:0.00609223,Panicoideae_Paniceae_Alloteropsis_cimicina_c29038_g1_i1_2_2572_plus:0.01192649)100:0.03517634,((Panicoideae_Paniceae_Alloteropsis_angusta_AANG3-3_c27205_g1_i1:0.00812299,Panicoideae_Paniceae_Alloteropsis_angusta_AANG4-8_c22234_g1_i1:0.01141129)100:0.02292644,((Panicoideae_Paniceae_Alloteropsis_semialata_TAN2_c31828_g1_i1:0.02379973,(Panicoideae_Paniceae_Alloteropsis_semialata_RSA5_c15156_g1_i1:0.00975306,Panicoideae_Paniceae_Alloteropsis_semialata_TAN1_c21289_g1_i2:0.01619981)100:0.0077759)48:0.00398144,(Panicoideae_Paniceae_Alloteropsis_semialata_TAN4_c20389_g1_i1:0.01118284,(Panicoideae_Paniceae_Alloteropsis_semialata_BUR1_c19968_g1_i1:0.00739344,(Panicoideae_Paniceae_Alloteropsis_semialata_TPE1_c6406_g1_i1:0.00216061,(Panicoideae_Paniceae_Alloteropsis_semialata_RSA4_c36286_g3_i2:0.00316209,((Panicoideae_Paniceae_Alloteropsis_semialata_AUS1-2_c28827_g1_i1:0.00068,Panicoideae_Paniceae_Alloteropsis_semialata_ASEM_AUS1_02109RA:0.00126603)78:0.0012637,(Panicoideae_Paniceae_Alloteropsis_semialata_RSA3_c29670_g2_i1:0.00070776,Panicoideae_Paniceae_Alloteropsis_semialata_MAD1_c30389_g2_i1:0.00457809)12:4e-08)13:4e-08)35:0.00072019)71:0.00198956)79:0.00534366)76:0.00380623)69:0.00543204)100:0.01617201)99:0.02512823,(((Panicoideae_Paniceae_Homopholis_proluta_c4790_g1_i1:3e-08,Panicoideae_Paniceae_Homopholis_proluta_c20240_g1_i1_1_2520_plus:1e-08)96:0.03714699,(((Panicoideae_Paniceae_Neurachne_alopecuroidea_c59028_g1_i2_2_379_plus:0.0253451,Panicoideae_Paniceae_Paraneurachne_muelleri_c38450_g1_i2_1_2610_plus:0.02829159)100:0.03207627,(Panicoideae_Paniceae_Panicum_trichanthum_c16986_g1_i1_3_2474_plus:0.02985769,((Panicoideae_Paniceae_Sacciolepis_striata_c43993_g5_i3_1_2565_plus:0.0006391,Panicoideae_Paniceae_Sacciolepis_striata_c16364_g1_i2:4e-08)100:0.03561907,(Panicoideae_Paniceae_Panicum_bisulcatum_c27215_g1_i2_1_1350_plus:0.00974449,Panicoideae_Paniceae_Sacciolepis_indica_c2309_g1_i1_2_2608_plus:0.04166576)90:0.01603796)90:0.008731)84:0.00774614)77:0.00538644,((Panicoideae_Paniceae-Cenchrinae_Stenotaphrum_secundatum_c30731_g1_i1_20_2167_plus:0.0120806,Panicoideae_Paniceae-Cenchrinae_Paspalidium_geminatum_ShortRead:0.01436676)94:0.01317041,((Panicoideae_Paniceae-Cenchrinae_Setaria_barbata_c31414_g1_i1:0.03061064,(Panicoideae_Paniceae-Cenchrinae_Setaria_italica_Si000227m:0.0019417,Panicoideae_Paniceae-Cenchrinae_Setaria_viridis_c18439_g1_i1_261_3113_minus:0.00447961)82:0.01229909)21:0.00320883,(Panicoideae_Paniceae-Cenchrinae_Cenchrus_americanus_Pgl_GLEAN_10003221:0.05865127,(Panicoideae_Paniceae-Cenchrinae_Zuloagaea_bulbosa_c62645_g1_i1_2_310_plus:0.01911247,(Panicoideae_Paniceae-Cenchrinae_Cenchrus_purpureus_c53194_g1_i8_457_945_plus:0.05807656,Panicoideae_Paniceae-Cenchrinae_Cenchrus_pilosus_ShortRead:0.0133908)7:0.00533417)6:3.189e-05)23:0.00797319)23:0.00252007)63:0.01839547)33:0.00224237)16:0.00057133,(((Panicoideae_Paniceae_Dichanthelium_oligosanthes_Do023768.1:0.00241673,Panicoideae_Paniceae_Dichanthelium_scoparium_c12055_g1_i2_2_2563_plus:0.00514094)93:0.0354309,((Panicoideae_Paniceae_Digitaria_californica_c66844_g1_i1_2_373_plus:0.01937589,Panicoideae_Paniceae_Digitaria_exilis_c34220_g1_i1_1_549_plus:0.02347301)100:0.01387563,(Panicoideae_Paniceae_Digitaria_ciliaris_c28344_g1_i1:0.01578876,(Panicoideae_Paniceae_Anthephora_pubescens_c35355_g1_i1_2_1225_plus:0.02397053,Panicoideae_Paniceae_Digitaria_pentzii_c51779_g2_i1_2_2059_plus:0.01234427)57:0.00560974)99:0.02160454)95:0.03387267)18:0.00307106,(((Panicoideae_Paniceae-Melinidinae_Urochloa_plantaginea_c42044_g1_i1_2_2569_plus:0.02975877,Panicoideae_Paniceae-Melinidinae_Urochloa_reptains_ShortRead:0.03325219)27:0.0111333,(Panicoideae_Paniceae-Melinidinae_Tricholaena_monachne_c50692_g1_i3_1_2622_plus:0.03906087,((Panicoideae_Paniceae-Melinidinae_Urochloa_fusca_c2560_g1_i1_3_347_plus:5.7e-07,Panicoideae_Paniceae-Melinidinae_Urochloa_fusca_ShortRead:1e-08)92:0.0201339,(Panicoideae_Paniceae-Melinidinae_Urochloa_brizantha_c68420_g1_i3_3_2552_plus:0.02408183,(Panicoideae_Paniceae-Melinidinae_Megathyrsus_maximus_c38404_g1_i1_274_2226_plus:9.3e-07,Panicoideae_Paniceae-Melinidinae_Megathyrsus_maximus-3_ShortRead:1e-08)93:0.02787856)59:0.00191476)62:0.00189469)88:0.00726016)35:0.01503273,(Panicoideae_Paniceae-Panicinae_Panicum_queenslandicum_c17812_g1_i1:0.02819843,(Panicoideae_Paniceae-Panicinae_Panicum_coloratum_c25195_g1_i2_3_2525_plus:0.03896816,((Panicoideae_Paniceae-Panicinae_Panicum_miliaceum_c64884_g1_i1_2_343_plus:0.00503303,(Panicoideae_Paniceae-Panicinae_Panicum_repens-1_c43810_g2_i3_2_2593_plus:1e-08,Panicoideae_Paniceae-Panicinae_Panicum_repens-2_c45279_g1_i3_2_2524_plus:4e-08)77:0.0100907)95:0.02066136,((Panicoideae_Paniceae-Panicinae_Panicum_capillare_c13125_g1_i2_1_2496_plus:0.00524976,Panicoideae_Paniceae-Panicinae_Panicum_hallii_Pahal.F01494.1.v2.0:0.00629257)100:0.01157533,(Panicoideae_Paniceae-Panicinae_Panicum_vigratum_Pavir.5KG012900.1:0.0221144,Panicoideae_Paniceae-Panicinae_Panicum_vigratum_Pavir.5NG004600.1:0.02929906)100:0.01406269)40:0.00091133)40:0.00089794)76:0.00687011)96:0.01782493)34:0.00836013)4:0.00074463)30:0.00502693)14:0.00122796)38:0.01129443)30:0.01128464)65:0.01454021)60:0.00649356)65:0.0142047)36:0.00410671)74:0.048901285);
```
