## Supplemental Figures, Tables & Datasets for "Widespread lateral gene transfer among grasses": Brachypodium_distachyon_BRADI3G00950.tree

```
(((Pooideae_Brachypodieae_Brachypodium_distachyon_BRADI5G23080.1:0.068731,((Pooideae_Triticeae_Triticum_aestivum_TRIAE_CS42_2AL_TGACv1_096706_AA0320820.2:0.00752136,Pooideae_Triticeae_Triticum_aestivum_TRIAE_CS42_2BL_TGACv1_129548_AA0388130.1:0.01638909)100:0.04496939,(Pooideae_Triticeae_Triticum_aestivum_TRIAE_CS42_2BL_TGACv1_130715_AA0416540.1:0.03294538,(Pooideae_Triticeae_Hordeum_vulgare_HORVU2Hr1G117360.11:0.04856172,((Pooideae_Triticeae_Triticum_aestivum_TRIAE_CS42_2AL_TGACv1_095734_AA0314120.1:0.01646227,Pooideae_Triticeae_Triticum_urartu_TRIUR3_21957T1:0.00669025):0.01570751,(Pooideae_Triticeae_Aegilops_tauschii_EMT25968:0.00346507,Pooideae_Triticeae_Triticum_aestivum_TRIAE_CS42_2DL_TGACv1_160856_AA0554670.1:0.00609269)98:0.01518074)73:0.00897777)46:0.01938723)97:0.03296073)100:0.03292317)88:0.07973889,((Oryzoideae_Oryzeae_Leersia_perrieri_LPERR04G22100.1:0.09338008,(Oryzoideae_Oryzeae_Oryza_longistaminata_KN539384.1_FGT003:0.01901505,(Oryzoideae_Oryzeae_Oryza_sativa_OS04T063320000:8e-08,(Oryzoideae_Oryzeae_Oryza_glaberrima_ORGLA04G0214200.1:1.3e-07,(Oryzoideae_Oryzeae_Oryza_rufipogon_ORUFI04G28110.1:1.2e-07,Oryzoideae_Oryzeae_Oryza_indica_BGIOSGA014288TA:0.00488974)23:1.2e-07)23:1.5e-07)86:0.00696714)100:0.05275536)89:0.01495116,(Oryzoideae_Oryzeae_Oryza_barthii_OBART04G24880.2:7e-08,(Oryzoideae_Oryzeae_Oryza_punctata_OPUNC04G24030.1:0.00905801,(Oryzoideae_Oryzeae_Oryza_glumipatula_OGLUM04G26370.1:0.02450604,(Oryzoideae_Oryzeae_Oryza_nivara_ONIVA03G13340.1:1e-08,(Oryzoideae_Oryzeae_Oryza_rufipogon_ORUFI04G28090.1:1.8e-07,(Oryzoideae_Oryzeae_Oryza_glaberrima_ORGLA04G0214100.1:2.2e-07,Oryzoideae_Oryzeae_Oryza_indica_BGIOSGA014285TA:2.2e-07)28:2.2e-07)64:0.00315174)50:0.00906315)25:0.00606067)34:0.00663137)100:0.07149431)100:0.07437467)100:0.01336165,(Aristidoideae_Other_Aristida_purpurea_c70387_g2_i3_2_2059_plus:0.40321479,((Aristidoideae_Other_Aristida_congesta_c56480_g1_i1_1_390_plus:0.07236894,Aristidoideae_Aristideae_Stipagrostis_hirtigluma_c55807_g2_i1:0.0643965)90:0.03505672,(((Danthonioideae_Danthonieae_Danthonia_californica_c22245_g2_i2:0.09397322,(Chloridoideae_Eragrostideae_Eragrostis_tef_maker-scaffold5888-snap-gene-0.22-mRNA-1:0.08709579,Chloridoideae_Cynodonteae_Dactyloctenium_aegyptium_c16969_g2_i1:0.10153336)90:0.03244947)54:0.03470306,((Panicoideae_Tristachyideae_Danthoniopsis_dinteri_c31809_g1_i1_90_2597_plus:0.09228727,(Panicoideae_Paspaleae_Paspalum_fimbriatum_c23194_g4_i1:0.09087772,(Panicoideae_Andropogoneae_Sorghum_bicolor_SORBI_006G229800:0.04220282,Panicoideae_Andropogoneae_Zea_mays_Zm00001d002172_T001:0.03249909)100:0.03982396)57:0.01192065)47:0.01624509,(Panicoideae_Paniceae_Panicum_pygmaeum_c22856_g2_i1:0.05198278,((Panicoideae_Paniceae_Digitaria_exilis_c37935_g2_i2_3_848_plus:0.05268674,Panicoideae_Paniceae_Homopholis_proluta_c22199_g2_i3_3_1652_plus:0.02924296)38:0.00739314,((Panicoideae_Paniceae-Cenchrinae_Zuloagaea_bulbosa_c49921_g3_i1_2_451_plus:0.0387588,(Panicoideae_Paniceae-Melinidinae_Tricholaena_monachne_c47743_g2_i1_45_950_plus:0.04599711,(Panicoideae_Paniceae_Echinochloa_crus-galli_EC_v6.g062656.t1:0.03065604,(Panicoideae_Paniceae_Echinochloa_crus-galli_EC_v6.g076548.t1:0.01602491,Panicoideae_Paniceae_Echinochloa_crus-galli_EC_v6.g030574.t1:0.01189282)71:0.00219984)100:0.05005642)33:0.00178991)18:0.00972939,(((Panicoideae_Paniceae-Panicinae_Panicum_queenslandicum_c15614_g1_i1:0.05034384,(Panicoideae_Paniceae-Panicinae_Panicum_repens-1_c45942_g2_i2_1_660_plus:0.02395206,Panicoideae_Paniceae-Panicinae_Panicum_repens-2_c46640_g5_i1_2_520_plus:0.0016828)85:0.02340495)41:0.00564062,((Panicoideae_Paniceae-Panicinae_Panicum_vigratum_Pavir.7KG398300.1:0.02450596,Panicoideae_Paniceae-Panicinae_Panicum_vigratum_Pavir.7KG402400.1:0.02861)93:0.00842144,(Panicoideae_Paniceae-Panicinae_Panicum_capillare_c17161_g3_i2_1_372_plus:1e-08,Panicoideae_Paniceae-Panicinae_Panicum_hallii_Pahal.G02442.1.v2.0:0.00472554)97:0.02274446)72:0.00890918)90:0.01745739,(((Panicoideae_Paniceae-Cenchrinae_Cenchrus_americanus_Pgl_GLEAN_10016841:0.00310044,Panicoideae_Paniceae-Cenchrinae_Cenchrus_americanus_Pgl_GLEAN_10016844:1e-08)100:0.04545608,(Panicoideae_Paniceae-Cenchrinae_Setaria_italica_Si009373m:0.00235212,Panicoideae_Paniceae-Cenchrinae_Setaria_viridis_c37959_g2_i3_2_2569_plus:0.00775632)95:0.01675245)49:0.01045467,(Panicoideae_Paniceae_Panicum_bisulcatum_c18786_g2_i1_2_1372_plus:0.03588641,((Panicoideae_Paniceae_Alloteropsis_cimicina-ACIM1_c25011_g3_i8:0.01601893,Panicoideae_Paniceae_Alloteropsis_cimicina_c26861_g1_i1_1_912_plus:0.01672923)87:0.02006236,(Panicoideae_Paniceae_Alloteropsis_semialata_RSA4_c29645_g1_i2:0.00744423,Panicoideae_Paniceae_Alloteropsis_semialata_RSA5_c19348_g1_i1:0.02504413)61:0.0100721)59:0.01295001)18:0.00294571)2:1.6e-07)12:0.00348656)3:0.00154243)21:0.0051073)72:0.01496888)79:0.03203751)24:0.01474331,(((Panicoideae_Chasmanthieae_Chasmanthium_latifolium_c19258_g1_i1:0.06167525,(Panicoideae_Paniceae-Panicinae_Panicum_coloratum_c7219_g2_i1_2_379_plus:0.09465906,((Panicoideae_Andropogoneae_Arundinella_hirta_c59584_g1_i7_3_1370_plus:0.06244823,Panicoideae_Andropogoneae_Arundinella_hookeri_c39396_g1_i4_2_2515_plus:0.03875745)99:0.02000466,(Panicoideae_Andropogoneae_Sorghum_bicolor_SORBI_005G193500:0.03004207,(Panicoideae_Andropogoneae_Zea_mays_Zm00001d002173_T001:0.09106657,(Panicoideae_Andropogoneae_Sorghum_bicolor_SORBI_006G229200.2:1e-08,Panicoideae_Andropogoneae_Sorghum_bicolor_SORBI_006G229200.1:3.8e-07)90:0.02296273)73:0.02510458)78:0.01225567)100:0.06006512)89:0.04784476)70:0.01982747,((((Panicoideae_Andropogoneae_Sorghum_bicolor_SORBI_006G229100.1:3.4e-07,Panicoideae_Andropogoneae_Sorghum_bicolor_SORBI_006G229100.2:0.00532978)100:0.04937025,(Panicoideae_Andropogoneae_Dichanthium_sericeum_c28023_g1_i1_1_675_plus:0.15214761,Panicoideae_Paniceae-Panicinae_Panicum_vigratum_Pavir.7KG033600.1:0.02352979)71:0.01566629)97:0.0678547,(Panicoideae_Paniceae-Cenchrinae_Zuloagaea_bulbosa_c43385_g1_i1_1_705_plus:0.05889818,(Panicoideae_Paniceae-Melinidinae_Megathyrsus_maximus_c41918_g1_i3_2_1507_plus:0.05732703,((Panicoideae_Paniceae_Alloteropsis_semialata_ASEM_AUS1_25226RA:1e-08,(Panicoideae_Paniceae_Alloteropsis_semialata_MAD1_c26789_g1_i1:0.00876001,Panicoideae_Paniceae_Alloteropsis_semialata_ASEM_AUS1_01651RA:2.1e-07)18:1.95e-06)49:0.00471177,(Panicoideae_Paniceae_Alloteropsis_semialata_RSA5_c20393_g1_i2:0.05635938,(Panicoideae_Paniceae_Alloteropsis_semialata_AUS1-2_c26614_g3_i1:1e-08,Panicoideae_Paniceae_Alloteropsis_semialata_ASEM_AUS1_36835RA:1.3e-07)86:0.00544513)47:0.00288592)100:0.05389743)66:0.00621288)100:0.04510332)99:0.03781602,(Panicoideae_Paniceae-Panicinae_Panicum_vigratum_Pavir.8NG349400.1:0.11427165,(Panicoideae_Paniceae_Echinochloa_crus-galli_EC_v6.g076545.t1:0.10799022,(Panicoideae_Paniceae-Melinidinae_Urochloa_brizantha_c53252_g1_i1_1_513_plus:0.07424455,((Panicoideae_Paniceae_Dichanthelium_oligosanthes_Do029501.1:0.04740115,(Panicoideae_Paniceae-Panicinae_Panicum_vigratum_Pavir.7KG401400.1:0.00474314,Panicoideae_Paniceae-Panicinae_Panicum_vigratum_Pavir.7KG403300.1:0.00134851)100:0.06312387)33:0.00939537,(Panicoideae_Paniceae_Panicum_pygmaeum_c22856_g1_i1:0.05081897,((Panicoideae_Paniceae-Cenchrinae_Setaria_italica_Si009347m:0.05369113,(Panicoideae_Paniceae-Melinidinae_Megathyrsus_maximus-1_Contig_36113:1e-08,Panicoideae_Paniceae-Melinidinae_Megathyrsus_maximus_c41918_g2_i1_3_902_plus:0.00808427)100:0.06251723)70:0.01370823,(Panicoideae_Paniceae_Alloteropsis_semialata_TAN2_c29685_g1_i2:0.02413074,(Panicoideae_Paniceae_Alloteropsis_semialata_ASEM_AUS1_29152RA:0.0087376,Panicoideae_Paniceae_Alloteropsis_semialata_BUR1_c30289_g9_i1:0.06579113)52:0.0084624)77:0.03173401)17:0.00476774)2:6.29e-06)3:0.0047479)27:0.00854197)66:0.01270249)53:0.0206535)55:0.02452908)35:0.00786117,(Aristidoideae_Other_Aristida_congesta_c31875_g1_i1_1_654_plus:0.22199249,(Chloridoideae_Eragrostideae_Eragrostis_tef_maker-scaffold5888-snap-gene-0.21-mRNA-1:0.21350247,(Panicoideae_Paniceae_Digitaria_ciliaris_c26851_g3_i2:0.08107877,(((Panicoideae_Paspaleae_Paspalum_fimbriatum_c23194_g2_i1:0.05720472,(Panicoideae_Paspaleae_Paspalum_vaginatum_c36169_g1_i5_3_2510_plus:0.11256383,(Panicoideae_Paspaleae_Hymenachne_amplexicaulis_c18294_g1_i1:0.05887958,(Panicoideae_Paspaleae_Steinchisma_sp._c1919_g1_i1:2.9e-07,(Panicoideae_Paspaleae_Steinchisma_sp._c14992_g1_i2:0.00287879,Panicoideae_Paspaleae_Steinchisma_decipiens_c22888_g1_i1_175_2688_plus:7e-08)24:7e-08)99:0.04652434)90:0.01532166)39:0.00620796)67:0.00875573,(Panicoideae_Andropogoneae_Arundinella_hookeri_c23003_g1_i1_3_554_plus:0.06798435,((Panicoideae_Andropogoneae_Arundinella_hookeri_c15222_g1_i1_2_421_plus:0.0107621,Panicoideae_Andropogoneae_Arundinella_hirta_c43561_g1_i1_3_503_plus:0.0102862)94:0.06795604,(Panicoideae_Andropogoneae_Sorghum_bicolor_SORBI_006G229300:0.04154253,((Panicoideae_Andropogoneae_Heteropogon_sp_ShortRead:6.6e-07,Panicoideae_Andropogoneae_Cymbopogon_citratus_ShortRead:0.00601893)83:0.02464293,((Panicoideae_Andropogoneae_Miscanthus_sinensis_ShortRead:0.02387706,(LGT_TARGET_Pooideae_Brachypodieae_Brachypodium_distachyon_BRADI3G00950.1:0.02695613,(Panicoideae_Andropogoneae_Ischaemum_afrum-1_ShortRead:6.3e-07,Panicoideae_Andropogoneae_Zea_mays_Zm00001d026383_T001:0.19010302)77:0.01248656)52:0.00599274)29:0.00571218,(((Panicoideae_Andropogoneae_Themeda_triandra-Uganda_ShortRead:0.01781991,Panicoideae_Andropogoneae_Heteropogon_triticeus_ShortRead:5.4e-07)59:0.00941669,(Panicoideae_Andropogoneae_Themeda_triandra_Australia1_ShortRead:4.2e-07,Panicoideae_Andropogoneae_Rottboellia_cochinchinensis_ShortRead:1.42e-06)28:0.01425037)25:0.00487646,(Panicoideae_Andropogoneae_Imperata_cylindrica_ShortRead:0.03182116,((Panicoideae_Andropogoneae_Themeda_triandra-SouthAfrica1_ShortRead:0.02536553,Panicoideae_Andropogoneae_Themeda_sp_ShortRead:5.7e-07)71:0.01206266,(Panicoideae_Andropogoneae_Themeda_triandra-Australia2_ShortRead:3.4e-07,(Panicoideae_Andropogoneae_Themeda_quadrivalvis_ShortRead:4.1e-07,Panicoideae_Andropogoneae_Themeda_triandra-SouthAfrica2_ShortRead:6.2e-07)24:7e-07)66:0.01303082)44:0.02295505)34:0.00090042)19:0.00475586)42:0.01129926)36:2.06e-06)76:0.01818309)90:0.0258273)46:0.01003917)53:0.01604797,(Panicoideae_Paniceae_Homopholis_proluta_c16320_g2_i1:0.03446533,(Panicoideae_Paniceae_Dichanthelium_scoparium_c19530_g1_i1_264_803_plus:0.04516413,((((Panicoideae_Paniceae-Panicinae_Panicum_vigratum_Pavir.7KG400900.1:0.01328832,Panicoideae_Paniceae-Panicinae_Panicum_vigratum_Pavir.7KG403200.1:0.00669306)99:0.0122822,(Panicoideae_Paniceae-Panicinae_Panicum_vigratum_Pavir.7KG397900.1:0.02106868,Panicoideae_Paniceae-Panicinae_Panicum_queenslandicum_c15614_g2_i1:0.0090535)40:0.00397069)78:0.00233902,(Panicoideae_Paniceae-Panicinae_Panicum_miliaceum_c46424_g1_i4_3_2603_plus:0.02793454,((Panicoideae_Paniceae-Panicinae_Panicum_capillare_c19366_g1_i1_3_2558_plus:0.00446744,Panicoideae_Paniceae-Panicinae_Panicum_hallii_Pahal.G02436.1.v2.0:0.00612974)100:0.02010219,(Panicoideae_Paniceae-Panicinae_Panicum_coloratum_c28593_g1_i4_168_674_plus:0.01845248,Panicoideae_Paniceae-Panicinae_Panicum_repens-2_c28457_g1_i1_1_330_plus:0.0124109)96:0.01268656)46:0.00156392)76:0.00493198)82:0.02237169,(Panicoideae_Paniceae_Dichanthelium_clandestinum_Contig_5950:0.03684813,((Chloridoideae_Cynodonteae_Dactyloctenium_aegyptium_c21420_g1_i2:0.06409946,(Chloridoideae_Eragrostideae_Eragrostis_tef_maker-scaffold3272-snap-gene-2.17-mRNA-1:0.02046306,Chloridoideae_Eragrostideae_Eragrostis_tef_maker-scaffold7016-snap-gene-0.6-mRNA-1:0.02999463)100:0.03590579)92:0.02357336,((Panicoideae_Paniceae_Panicum_trichanthum_c26955_g1_i1_1_1377_plus:0.01538011,((Panicoideae_Paniceae_Sacciolepis_striata_c62909_g1_i1_3_455_plus:1e-08,Panicoideae_Paniceae_Sacciolepis_striata_c26568_g3_i3:1e-08)100:0.02497141,(Panicoideae_Paniceae_Panicum_bisulcatum_c18786_g1_i1_1_1332_plus:0.0175304,Panicoideae_Paniceae_Sacciolepis_indica_c59453_g1_i1_2_466_plus:0.03702207)97:0.01498401)57:0.00204964)92:0.01672022,((Panicoideae_Paniceae_Echinochloa_stagnina_c31376_g1_i1:0.02514055,(Panicoideae_Paniceae_Echinochloa_frumentacea_c52780_g1_i6_3_542_plus:0.01745344,(Panicoideae_Paniceae_Echinochloa_crus-galli_EC_v6.g076544.t1:0.02357032,(Panicoideae_Paniceae_Echinochloa_crus-galli_EC_v6.g030570.t1:0.01859761,Panicoideae_Paniceae_Echinochloa_esculenta_c54194_g1_i2_349_2868_plus:0.01089796)48:0.00442501)61:0.00179013)73:0.00324025)100:0.05327299,(((Panicoideae_Paniceae_Homopholis_proluta_c25342_g1_i1:2e-07,Panicoideae_Paniceae_Homopholis_proluta_c6194_g1_i2_2_436_plus:1e-08)97:0.03082716,(((Panicoideae_Paniceae_Alloteropsis_angusta_AANG3-3_c9873_g2_i3:1e-08,Panicoideae_Paniceae_Alloteropsis_angusta_AANG4-8_c24127_g1_i1:1e-08)99:0.03363901,(Panicoideae_Paniceae_Alloteropsis_cimicina-ACIM1_c25011_g5_i1:1.7e-06,Panicoideae_Paniceae_Alloteropsis_cimicina_c26861_g2_i1_2_1396_plus:0.00356)99:0.02618842)85:0.01033162,((Panicoideae_Paniceae_Alloteropsis_semialata_RSA3_c26281_g1_i1:0.02237269,(Panicoideae_Paniceae_Alloteropsis_semialata_BUR1_c30289_g7_i1:0.01258285,(Panicoideae_Paniceae_Alloteropsis_semialata_TAN4_c16730_g1_i2:0.00639533,Panicoideae_Paniceae_Alloteropsis_semialata_RSA4_c29366_g3_i1:1e-08)24:1.5e-07)41:0.01186303)45:0.01970876,((Panicoideae_Paniceae_Alloteropsis_semialata_TPE1_c26744_g3_i1:0.00464666,Panicoideae_Paniceae_Alloteropsis_semialata_MAD1_c2606_g1_i1:0.00533852)7:5.1e-07,(Panicoideae_Paniceae_Alloteropsis_semialata_ASEM_AUS1_29153RA:0.00437972,(Panicoideae_Paniceae_Alloteropsis_semialata_TAN1_c27053_g1_i1:8.7e-07,(Panicoideae_Paniceae_Alloteropsis_semialata_RSA5_c34377_g1_i1:0.01543728,(Panicoideae_Paniceae_Alloteropsis_semialata_TAN4_c12288_g1_i1:3.6e-07,(Panicoideae_Paniceae_Alloteropsis_semialata_RSA4_c25776_g1_i1:3.3e-07,(Panicoideae_Paniceae_Alloteropsis_semialata_TPE1_c26744_g1_i1:1e-08,Panicoideae_Paniceae_Alloteropsis_semialata_BUR1_c30289_g8_i1:5.7e-07)58:0.00516682)77:0.01039272)61:0.01009863)29:0.00667704)26:0.00573561)3:9e-08)20:0.00407492)73:0.01013545)97:0.0274581)7:0.00495668,(((Panicoideae_Paniceae_Acroceras_calcicola_c40303_g1_i1_1_612_plus:0.03174525,((Panicoideae_Paniceae_Cyrtococcum_patens_c29220_g1_i3_3_1346_plus:0.00154394,Panicoideae_Paniceae_Cyrtococcum_patens_c43531_g2_i3:0.00149164)98:0.04314704,(Panicoideae_Paniceae_Lasiacis_sorghoidea_c32857_g1_i5:0.029079,Panicoideae_Paniceae_Acroceras_zizanioides_AZIZ_c19991_g1_i1:0.05558251)24:0.00306373)23:0.0046285)29:0.01172259,((Panicoideae_Paniceae_Neurachne_alopecuroidea_c58301_g1_i2_2_475_plus:0.03887719,Panicoideae_Paniceae_Paraneurachne_muelleri_c37553_g1_i3_1_1266_plus:0.03848425)93:0.02797935,(Panicoideae_Paniceae_Digitaria_californica_c37037_g1_i5_501_1613_plus:0.02587707,(Panicoideae_Paniceae_Digitaria_exilis_c52615_g1_i1_2_751_plus:0.03569442,(Panicoideae_Paniceae_Digitaria_pentzii_c46487_g1_i3_3_1520_plus:0.00844745,Panicoideae_Paniceae_Anthephora_pubescens_c45748_g2_i1_106_750_plus:0.01535661)99:0.01351658)40:0.00662732)96:0.04401954)7:0.00337811)0:2.8e-07,((Panicoideae_Paniceae-Melinidinae_Urochloa_fusca_c13427_g1_i3_1_2571_plus:0.04026222,(Panicoideae_Paniceae-Melinidinae_Tricholaena_monachne_c72518_g1_i1_1_435_plus:0.05850346,(Panicoideae_Paniceae-Melinidinae_Urochloa_brizantha_c68255_g1_i1_590_2563_plus:0.02463927,Panicoideae_Paniceae-Melinidinae_Urochloa_plantaginea_c42861_g2_i4_119_2680_plus:0.04316732)81:0.01547828)68:0.00368621)95:0.02158385,(Panicoideae_Paniceae_Oplismenus_burmannii_c50072_g1_i1_1_411_plus:0.03256797,((Panicoideae_Paniceae-Cenchrinae_Setaria_italica_Si009360m:0.00132975,(Panicoideae_Paniceae-Cenchrinae_Setaria_viridis_c37959_g1_i4_180_2729_minus:1e-08,Panicoideae_Paniceae-Cenchrinae_Setaria_viridis_c37959_g3_i1_1_2580_plus:1e-08)96:0.00472484)100:0.02958757,(Panicoideae_Paniceae-Cenchrinae_Stenotaphrum_secundatum_c31544_g4_i1_1_1575_plus:0.03920632,(Panicoideae_Paniceae-Cenchrinae_Setaria_barbata_c30239_g4_i2:0.04946375,(Panicoideae_Paniceae-Cenchrinae_Zuloagaea_bulbosa_c43385_g2_i2_2_781_plus:0.04323156,(Panicoideae_Paniceae-Cenchrinae_Cenchrus_americanus_Pgl_GLEAN_10016848:0.01140884,Panicoideae_Paniceae-Cenchrinae_Cenchrus_purpureus_c39564_g1_i2_61_690_plus:0.02759908)97:0.01588609)83:0.00846926)42:0.00764971)25:0.00403917)52:0.00865778)71:0.01023096)4:0.00385354)0:0.00311774)0:0.0015934)0:0.00152294)0:0.00314958)0:1.5e-07)0:0.00280379)0:0.00438867)3:0.0037245)26:0.01056111)77:0.03410164)96:0.0527438)10:0.0010402)0:7.1e-07)4:0.01112569)6:0.0130779)32:0.03530503)88:0.01336165);
```
