## Supplemental Figures, Tables & Datasets for "Widespread lateral gene transfer among grasses": Brachypodium_distachyon_BRADI4G45250.tree

```
(((Pooideae_Poeae_Poa_sp._PSSP_c24370_g1_i2:0.07844519,(Pooideae_Brachypodieae_Brachypodium_distachyon_BRADI1G52270.1:0.08032606,(Pooideae_Triticeae_Hordeum_vulgare_HORVU7Hr1G001340.1:0.03340383,(Pooideae_Triticeae_Triticum_aestivum_TRIAE_CS42_4AL_TGACv1_288525_AA0951020.1:0.01316223,Pooideae_Triticeae_Triticum_aestivum_TRIAE_CS42_7AS_TGACv1_570089_AA1830230.1:0.017639)49:0.00525136):0.06707288)100:0.01348652)90:0.03694437,(Oryzoideae_Oryzeae_Leersia_perrieri_LPERR06G00320.1:0.05993082,(Oryzoideae_Oryzeae_Oryza_brachyantha_OB06G10400.1:0.04878621,(Oryzoideae_Oryzeae_Oryza_punctata_OPUNC06G00290.1:0.01304524,(Oryzoideae_Oryzeae_Oryza_longistaminata_KN538986.1_FGT008:1.7e-07,(Oryzoideae_Oryzeae_Oryza_meridionalis_OMERI06G00290.1:0.00908412,(Oryzoideae_Oryzeae_Oryza_glaberrima_ORGLA06G0003100.1:1e-08,(Oryzoideae_Oryzeae_Oryza_indica_BGIOSGA022142TA:1e-08,(Oryzoideae_Oryzeae_Oryza_glumipatula_OGLUM06G00290.1:0.00173746,(Oryzoideae_Oryzeae_Oryza_barthii_OBART06G00320.1:8e-08,(Oryzoideae_Oryzeae_Oryza_nivara_ONIVA06G00340.1:0.0017363,(Oryzoideae_Oryzeae_Oryza_rufipogon_ORUFI06G00330.1:1e-08,Oryzoideae_Oryzeae_Oryza_sativa_OS06T010550001:1e-08)71:0.00173616)9:7e-08)5:8e-08)3:1.1e-07)2:9e-08)43:0.00145188)64:0.00294604)100:0.01503536)97:0.01645667)64:0.013648)100:0.07905411)99:0.021097945,(Aristidoideae_Aristideae_Stipagrostis_hirtigluma_c55424_g1_i1:0.09113072,((Chloridoideae_Cynodonteae_Oropetium_thomaeum_20150105_16866A:0.06344973,(Chloridoideae_Cynodonteae_Dactyloctenium_aegyptium_c17238_g1_i1:0.03984199,Chloridoideae_Eragrostideae_Eragrostis_tef_maker-scaffold14415-snap-gene-0.15-mRNA-1:0.05137287)55:0.00467859)100:0.04124341,((Panicoideae_Paspaleae_Hymenachne_amplexicaulis_c8624_g1_i3:0.04705954,(Panicoideae_Paniceae-Panicinae_Panicum_vigratum_Pavir.3KG108700.1:0.06374749,Panicoideae_Paspaleae_Paspalum_fimbriatum_c20820_g1_i4:0.08288146)43:0.01102777)95:0.02875758,((Panicoideae_Andropogoneae_Arundinella_hookeri_c37369_g2_i1_2_2227_plus:0.03247166,(Panicoideae_Andropogoneae_Arundinella_hirta_c72042_g1_i1_2_553_plus:0.0160081,((Panicoideae_Andropogoneae_Dichanthium_sericeum_c22979_g1_i2_1_1890_plus:0.02327537,(LGT_TARGET_Pooideae_Brachypodieae_Brachypodium_distachyon_BRADI4G45250.1:0.01205093,Panicoideae_Andropogoneae_Themeda_triandra_Australia1_ShortRead:0.01416154)95:0.0326098)14:1.4e-07,(Panicoideae_Andropogoneae_Sorghum_bicolor_SORBI_010G003900:0.01376084,(Panicoideae_Andropogoneae_Imperata_cylindrica_ShortRead:0.0046724,Panicoideae_Andropogoneae_Zea_mays_Zm00001d045583_T001:0.032311)29:3.4e-07)47:0.00372891)48:0.00751735)55:0.00897503)75:0.00804817,(((Panicoideae_Paniceae_Alloteropsis_angusta_AANG4-8_c16410_g1_i3:0.04637297,(Panicoideae_Paniceae_Alloteropsis_semialata_RSA5_c28147_g1_i7:0.00924326,(Panicoideae_Paniceae_Alloteropsis_semialata_RSA4_c37595_g4_i1:0.00513488,(Panicoideae_Paniceae_Alloteropsis_semialata_ASEM_AUS1_31773RA:1.2e-07,(Panicoideae_Paniceae_Alloteropsis_semialata_TPE1_c12798_g1_i1:0.00344157,(Panicoideae_Paniceae_Alloteropsis_semialata_TAN2_c32412_g1_i2:0.00338835,Panicoideae_Paniceae_Alloteropsis_semialata_ASEM_AUS1_43696RA:0.00588265)77:0.00510351)56:0.00675045)11:1.2e-07)36:0.00456988)88:0.01447716)57:0.01450763,(((Panicoideae_Paniceae_Cyrtococcum_patens_c14311_g1_i2_2_1891_plus:1.5e-07,Panicoideae_Paniceae_Cyrtococcum_patens_c31953_g1_i3:1e-08)95:0.01949675,(Panicoideae_Paniceae_Lasiacis_sorghoidea_c15092_g1_i4:0.01039397,Panicoideae_Paniceae_Acroceras_calcicola_c14865_g1_i2_2_1747_plus:0.01968731)39:4.66e-06)70:0.00956604,(Panicoideae_Paniceae_Acroceras_zizanioides_AZIZ_c29509_g1_i3:0.02318648,((Panicoideae_Paniceae_Echinochloa_crus-galli_EC_v6.g084673.t1:0.01537612,Panicoideae_Paniceae_Echinochloa_crus-galli_EC_v6.g089491.t1:0.00925997)39:0.00415145,(Panicoideae_Paniceae_Echinochloa_stagnina_c2067_g1_i1:0.01551841,Panicoideae_Paniceae_Echinochloa_crus-galli_EC_v6.g066560.t1:0.01927372)27:0.00141966)100:0.02672196)46:0.0058984)22:0.00404516)5:0.00235205,(Panicoideae_Paniceae_Panicum_pygmaeum_c8028_g1_i1:0.01091937,((Panicoideae_Paniceae_Alloteropsis_cimicina-ACIM1_c15288_g1_i1:0.03951248,(Panicoideae_Paniceae_Homopholis_proluta_c17055_g1_i2:1e-08,Panicoideae_Paniceae_Homopholis_proluta_c22718_g1_i6_2_589_plus:1.4e-07)96:0.01134569)23:0.00514362,((Panicoideae_Paniceae_Panicum_bisulcatum_c24783_g1_i3_3_1865_plus:0.00634771,Panicoideae_Paniceae_Sacciolepis_striata_c19154_g1_i1_2_502_plus:0.00884213)50:0.00659336,(Panicoideae_Paniceae_Dichanthelium_scoparium_c18563_g1_i1_3_575_plus:0.03276983,((Panicoideae_Paniceae-Melinidinae_Megathyrsus_maximus_c39200_g1_i2a_1_570_plus:0.02038202,Panicoideae_Paniceae-Melinidinae_Tricholaena_monachne_c43886_g1_i2a_1_1887_plus:0.02660098)66:0.0114701,((Panicoideae_Paniceae-Cenchrinae_Setaria_italica_Si005938m:0.00530866,Panicoideae_Paniceae-Cenchrinae_Setaria_viridis_c35421_g1_i2_2_2203_plus:0.00173519)98:0.01209093,((Panicoideae_Paniceae-Cenchrinae_Setaria_barbata_c36864_g1_i1:0.02545828,Panicoideae_Paniceae-Panicinae_Panicum_hallii_Pahal.E04214.1.v2.0:0.01287712)18:2.2e-07,(Panicoideae_Paniceae-Cenchrinae_Zuloagaea_bulbosa_c40343_g1_i1_2_490_plus:0.03188044,((Panicoideae_Paniceae_Anthephora_pubescens_c35968_g1_i2_2_1498_plus:0.02012736,Panicoideae_Paniceae_Digitaria_pentzii_c50928_g2_i2_2_970_plus:0.0291816)100:0.03422173,(Panicoideae_Paniceae-Cenchrinae_Cenchrus_americanus_Pgl_GLEAN_10021373:0.02283358,Panicoideae_Paniceae-Cenchrinae_Cenchrus_purpureus_c53102_g1_i4_2_1948_plus:0.01814539)97:0.01140238)44:0.00309359)21:0.00225388)20:0.00610887)20:0.00311539)57:0.01133291)12:0.00185594)7:0.00253163)4:0.00173662)16:0.00181085)67:0.01219191)57:0.00565495)100:0.0387995)74:0.0095026)93:0.001036635);
```
