## Supplemental Figures, Tables & Datasets for "Widespread lateral gene transfer among grasses": Cenchrus_americanus_Pgl_GLEAN_10001949.tree

```
(((Oryzoideae_Oryzeae_Leersia_perrieri_LPERR01G23670.1:1e-08,Oryzoideae_Oryzeae_Leersia_perrieri_LPERR01G23670.2:1e-08)100:0.05063611,(Oryzoideae_Oryzeae_Oryza_brachyantha_OB01G36750.1:0.04286183,(Oryzoideae_Oryzeae_Oryza_punctata_OPUNC01G27470.1:0.01489598,((Oryzoideae_Oryzeae_Oryza_longistaminata_KN538768.1_FGT011:1.8e-07,Oryzoideae_Oryzeae_Oryza_meridionalis_OMERI01G25400.1:0.01127224)62:0.00291981,((Oryzoideae_Oryzeae_Oryza_indica_BGIOSGA004262TA:0.00276965,(Oryzoideae_Oryzeae_Oryza_nivara_ONIVA01G31550.1:1e-08,Oryzoideae_Oryzeae_Oryza_rufipogon_ORUFI01G30640.1:1.4e-07)36:1e-08)74:0.00276313,(Oryzoideae_Oryzeae_Oryza_glumipatula_OGLUM01G31510.1:1.7e-07,(Oryzoideae_Oryzeae_Oryza_barthii_OBART01G27580.1:1.4e-07,Oryzoideae_Oryzeae_Oryza_glaberrima_ORGLA01G0227400.1:0.00276622)67:0.00276035)23:3e-07)79:0.00546368)100:0.0304256)95:0.01463535)93:0.01568147)100:0.0438194,((Micrairoideae_Eriachneae_Eriachne_aristidea_c53878_g1_i1_2_3817_plus:0.15566398,(Panicoideae_Andropogoneae_Dichanthium_sericeum_c27469_g3_i2_3148_4050_plus:0.18612583,(Aristidoideae_Other_Aristida_congesta_c36037_g1_i1_1_1596_plus:0.00919064,Aristidoideae_Other_Aristida_purpurea_c69658_g2_i1_407_1558_plus:0.00771497):0.14045276)100:0.01426141)28:0.01031224,((Aristidoideae_Other_Aristida_purpurea_c69658_g3_i1_3_305_plus:0.09923911,Aristidoideae_Aristideae_Stipagrostis_hirtigluma_c51049_g1_i1:0.03378729)55:0.03118427,((Danthonioideae_Danthonieae_Danthonia_californica_c22752_g1_i2:0.06853014,(Panicoideae_Tristachyideae_Danthoniopsis_dinteri_c26400_g1_i1_2_817_plus:0.08427241,((Panicoideae_Andropogoneae_Arundinella_hirta_c54141_g1_i1_2_1471_plus:0.02796337,Panicoideae_Andropogoneae_Arundinella_hookeri_c54003_g1_i1_3_1145_plus:0.02761982)97:0.02848492,((Panicoideae_Andropogoneae_Sorghum_bicolor_SORBI_003G267700:0.0178227,(Panicoideae_Andropogoneae_Rottboellia_cochinchinensis_ShortRead:0.00411917,Panicoideae_Andropogoneae_Zea_mays_Zm00001d043762_T001:0.17158265)47:0.01002749)55:0.01088449,((Panicoideae_Andropogoneae_Themeda_triandra-Uganda_ShortRead:1.4e-07,Panicoideae_Andropogoneae_Themeda_triandra-SouthAfrica2_ShortRead:2.2e-07)7:2.2e-07,(Panicoideae_Andropogoneae_Imperata_cylindrica_ShortRead:7.1e-07,((Panicoideae_Andropogoneae_Heteropogon_triticeus_ShortRead:0.01415361,(Panicoideae_Andropogoneae_Cymbopogon_citratus_ShortRead:0.00337989,Panicoideae_Andropogoneae_Heteropogon_sp_ShortRead:0.00629632)99:0.02841252)44:0.00290022,(Panicoideae_Andropogoneae_Dichanthium_aristatum_ShortRead:0.01003434,(Panicoideae_Andropogoneae_Iseilema_membranaceum_ShortRead:0.00313224,(Panicoideae_Andropogoneae_Themeda_triandra-Australia1_ShortRead:2.1e-07,(((Panicoideae_Andropogoneae_Themeda_triandra-SouthAfrica1_ShortRead:0.00591759,Panicoideae_Andropogoneae_Themeda_sp_ShortRead:0.0041528)32:0.00997001,(Panicoideae_Andropogoneae_Themeda_triandra-Australia2_ShortRead:6.6e-07,Panicoideae_Andropogoneae_Themeda_quadrivalvis_ShortRead:3.5e-07)14:0.01047615)4:0.00389788,((LGT_NON-TARGET_Panicoideae_Paniceae-Cenchrinae_Cenchrus_setigerus_ShortRead:0.02095133,LGT_NON-TARGET_Panicoideae_Paniceae-Cenchrinae_Cenchrus_pilosus_ShortRead:9.4e-07)42:0.00715229,(LGT_NON-TARGET_Panicoideae_Paniceae-Cenchrinae_Cenchrus_echinatus_ShortRead:0.00937471,(Panicoideae_Andropogoneae_Capillipedium_venustum_ShortRead:0.03321512,(LGT_TARGET_Panicoideae_Paniceae-Cenchrinae_Cenchrus_americanus_Pgl_GLEAN_10001949:0.00851242,LGT_NON-TARGET_Panicoideae_Paniceae-Cenchrinae_Cenchrus_sieberianus_ShortRead:0.00350313)96:0.01323025)18:0.00446522)5:2.5e-07)17:0.00825241)1:1.7e-07)0:7e-08)0:7e-08)3:0.0027919)6:4.684e-05)13:0.01496346)68:0.00762892)59:0.00826011)100:0.05474313)69:0.01833965)36:0.0074278,(((Panicoideae_Paspaleae_Paspalum_fimbriatum_c22684_g2_i1:0.02457589,Panicoideae_Paspaleae_Paspalum_vaginatum_c27012_g1_i1_134_673_plus:0.0293524)100:0.03107017,(Panicoideae_Paspaleae_Hymenachne_amplexicaulis_c12423_g1_i2:0.01039388,(Panicoideae_Paspaleae_Steinchisma_sp._c14439_g1_i1:1e-08,Panicoideae_Paspaleae_Steinchisma_decipiens_c27161_g1_i1_1_2655_plus:1e-08)100:0.02946885)97:0.01892655)99:0.03239047,((Panicoideae_Paniceae_Acroceras_zizanioides_AZIZ_c34070_g1_i1:0.07604012,((Panicoideae_Paniceae_Homopholis_proluta_c17465_g1_i1:1e-08,Panicoideae_Paniceae_Homopholis_proluta_c10612_g1_i1_1_1569_plus:1e-08)100:0.03352672,(((Panicoideae_Paniceae_Sacciolepis_striata_c25690_g3_i1:1e-08,Panicoideae_Paniceae_Sacciolepis_striata_c1529_g1_i1_1_645_plus:3.2e-07)100:0.04272078,(Panicoideae_Paniceae_Sacciolepis_indica_c13884_g1_i1_1_3876_plus:0.05856352,Panicoideae_Paniceae_Panicum_bisulcatum_c19818_g1_i4_1_3645_plus:0.01451586)100:0.04876386)51:0.01367047,((Panicoideae_Paniceae_Oplismenus_burmannii_c63126_g1_i1_75_683_plus:0.03438816,Panicoideae_Paniceae_Acroceras_calcicola_c6991_g1_i1_3_350_plus:0.02815591)7:2.4e-07,(Panicoideae_Paniceae_Lasiacis_sorghoidea_c33499_g1_i1:0.05254475,(Panicoideae_Paniceae_Cyrtococcum_patens_c44048_g1_i2:0.03601863,Panicoideae_Paniceae_Cyrtococcum_patens_c25848_g1_i1_2_499_plus:0.01879803)91:0.0121026)38:0.00536199)38:0.00898053)2:1.25e-06)13:0.00451251)11:0.0028615,(((Panicoideae_Paniceae_Echinochloa_crus-galli_EC_v6.g048067.t1:0.00533546,Panicoideae_Paniceae_Echinochloa_esculenta_c43695_g2_i1_3_1241_plus:0.00582339)54:0.00282645,(Panicoideae_Paniceae_Echinochloa_stagnina_c28939_g1_i1:0.00277716,(Panicoideae_Paniceae_Echinochloa_crus-galli_EC_v6.g052859.t1:0.00566353,Panicoideae_Paniceae_Echinochloa_frumentacea_c41209_g1_i1_1_813_plus:0.00855715)72:0.00555916)60:0.00303061)100:0.04797368,((Panicoideae_Paniceae_Neurachne_alopecuroidea_c59847_g5_i1_2_1492_plus:0.02642843,((Panicoideae_Paniceae-Cenchrinae_Zuloagaea_bulbosa_c38572_g1_i1_3_521_plus:0.06866767,Panicoideae_Paniceae-Cenchrinae_Stenotaphrum_secundatum_c51435_g1_i1_2_601_plus:0.04690864)37:0.00678859,(Panicoideae_Paniceae-Cenchrinae_Setaria_barbata_c21747_g1_i2:0.07518186,((Panicoideae_Paniceae-Cenchrinae_Setaria_italica_Si000076m:1e-08,Panicoideae_Paniceae-Cenchrinae_Setaria_viridis_c4780_g1_i1_3_3272_minus:1e-08)99:0.01795321,(((Panicoideae_Paniceae-Cenchrinae_Cenchrus_americanus_Pgl_GLEAN_10036358:1e-08,Panicoideae_Paniceae-Cenchrinae_Cenchrus_sieberianus_ShortRead_extraction_4:0.00284392)100:0.02811,(Panicoideae_Paniceae-Cenchrinae_Cenchrus_americanus_Pgl_GLEAN_10036363:1e-08,Panicoideae_Paniceae-Cenchrinae_Cenchrus_sieberianus_ShortRead_extraction_7:0.00786073)100:0.01797572)50:0.00284762,((Panicoideae_Paniceae-Cenchrinae_Cenchrus_americanus_Pgl_GLEAN_10036360:4.4e-07,Panicoideae_Paniceae-Cenchrinae_Cenchrus_sieberianus_ShortRead_extraction_6:1e-08)87:0.0187982,(Panicoideae_Paniceae-Cenchrinae_Cenchrus_purpureus_c52325_g3_i1_2_1648_plus:0.02804007,(Panicoideae_Paniceae-Cenchrinae_Cenchrus_americanus_Pgl_GLEAN_10036359:3.5e-07,Panicoideae_Paniceae-Cenchrinae_Cenchrus_sieberianus_ShortRead_extraction_5:1e-08)100:0.03885575)59:0.00417227)49:0.00347832)90:0.02303143)45:0.00283234)60:0.01021694)26:0.00928348)2:1.5e-07,((((Panicoideae_Paniceae-Panicinae_Panicum_vigratum_Pavir.5NG450600.1:0.02255889,Panicoideae_Paniceae-Panicinae_Panicum_vigratum_Pavir.5NG449900.1:0.02170108)86:0.01124902,(Panicoideae_Paniceae-Panicinae_Panicum_hallii_Pahal.E02012.2.v2.0:0.01711266,(Panicoideae_Paniceae-Panicinae_Panicum_miliaceum_c57720_g1_i1_1_486_plus:1e-08,Panicoideae_Paniceae-Panicinae_Panicum_repens-1_c4275_g1_i1_2_1153_plus:0.00832519)40:1e-08)91:0.00916896)87:0.01510321,((Panicoideae_Paniceae-Melinidinae_Urochloa_brizantha_c18200_g1_i1_3_476_plus:0.0143604,Panicoideae_Paniceae-Melinidinae_Urochloa_plantaginea_c32815_g1_i1_2_1066_plus:0.02419445)76:0.0134941,(Panicoideae_Paniceae-Melinidinae_Urochloa_fusca_c1316_g1_i1_3_941_plus:0.02949191,(Panicoideae_Paniceae-Melinidinae_Tricholaena_monachne_c29831_g1_i1_1_678_plus:0.02752273,Panicoideae_Paniceae-Melinidinae_Megathyrsus_maximus_c18976_g1_i2_2_676_plus:0.01683105)65:0.01218662)47:0.01591152)46:0.00847452)18:0.002679,((Panicoideae_Paniceae_Digitaria_californica_c27979_g1_i1_199_1374_plus:0.00808033,(Panicoideae_Paniceae_Digitaria_exilis_c13052_g1_i1_3_821_plus:0.01845938,Panicoideae_Paniceae_Digitaria_pentzii_c35718_g1_i1_3_1145_plus:0.00902395)91:0.00888794)100:0.03814902,(Panicoideae_Paniceae_Alloteropsis_angusta_AANG4-8_c17525_g1_i1:0.0366595,(Panicoideae_Paniceae_Alloteropsis_semialata_RSA5_c28046_g2_i1:1e-08,((Panicoideae_Paniceae_Alloteropsis_semialata_BUR1_c31165_g3_i1:0.00576317,Panicoideae_Paniceae_Alloteropsis_semialata_ASEM_AUS1_33811:2.1e-07)3:2.6e-07,(Panicoideae_Paniceae_Alloteropsis_semialata_AUS1-2_c22838_g2_i1:1e-08,(Panicoideae_Paniceae_Alloteropsis_semialata_MAD1_c34460_g1_i2:0.00580639,((Panicoideae_Paniceae_Alloteropsis_semialata_RSA3_c17642_g1_i1:1e-08,Panicoideae_Paniceae_Alloteropsis_semialata_TPE1_c26570_g1_i3:0.00288057)7:3e-07,(Panicoideae_Paniceae_Alloteropsis_semialata_TAN4_c27750_g1_i1:0.00578963,(Panicoideae_Paniceae_Alloteropsis_semialata_RSA4_c36703_g2_i2:1e-08,Panicoideae_Paniceae_Alloteropsis_semialata_TAN2_c29927_g3_i3:0.00576155)2:1.4e-07)0:2.9e-07)0:2.9e-07)0:1.2e-07)1:1.2e-07)46:0.0028814)76:0.02437082)99:0.03636436)16:0.00518158)2:0.00288636)1:0.00400194)5:0.00319515)84:0.03777637)91:0.03140938)12:0.00341749)16:0.0222191)20:0.0438194);
```
