## Supplemental Figures, Tables & Datasets for "Widespread lateral gene transfer among grasses": Cenchrus_americanus_Pgl_GLEAN_10003457.tree

```
(((Pooideae_Triticeae_Hordeum_vulgare_HORVU6Hr1G014360.1:0.07857559,(Pooideae_Brachypodieae_Brachypodium_distachyon_BDI4G25890.1:0.07394074,Pooideae_Brachypodieae_Brachypodium_distachyon_BDI3G16350.1:0.10797242)80:0.00619099)100:0.04764927,((Oryzoideae_Oryzeae_Oryza_brachyantha_OB08G13870.1:0.044657,(Oryzoideae_Oryzeae_Leersia_perrieri_LPERR06G09280.1:0.02211905,Oryzoideae_Oryzeae_Leersia_perrieri_LPERR08G03600.1:0.01348464):0.04147922)100:0.00544801,(Oryzoideae_Oryzeae_Oryza_punctata_OPUNC08G03440.1:0.00547687,(Oryzoideae_Oryzeae_Oryza_longistaminata_KN538681.1_FGT272:0.00654848,(Oryzoideae_Oryzeae_Oryza_meridionalis_OMERI08G03680.1:0.00215026,(Oryzoideae_Oryzeae_Oryza_sativa_OS08T016000001:1e-08,(Oryzoideae_Oryzeae_Oryza_rufipogon_ORUFI08G04040.1:1e-08,(Oryzoideae_Oryzeae_Oryza_nivara_ONIVA08G03620.1:1e-08,(Oryzoideae_Oryzeae_Oryza_indica_BGIOSGA027613TA:1e-08,(Oryzoideae_Oryzeae_Oryza_glumipatula_OGLUM08G03740.1:1e-08,(Oryzoideae_Oryzeae_Oryza_barthii_OBART08G03620.1:1e-08,Oryzoideae_Oryzeae_Oryza_glaberrima_ORGLA08G0030600.1:1e-08)4:1e-08)2:1e-08)4:1e-08)5:1e-08)9:1e-08)66:0.00215432)78:0.00210801)86:0.00545719)99:0.0211136)67:0.05255555)100:0.02002369,(((Aristidoideae_Aristideae_Stipagrostis_hirtigluma_c51833_g1_i1:0.04219472,(Aristidoideae_Other_Aristida_congesta_c24098_g1_i2_111_839_plus:0.01703074,Aristidoideae_Other_Aristida_purpurea_c61969_g1_i1_374_1102_plus:0.01681939)100:0.05695168)93:0.02032029,((Chloridoideae_Eragrostideae_Eragrostis_tef_augustus_masked-scaffold4190-abinit-gene-0.6-mRNA-1.mrna1:0.00269247,Chloridoideae_Eragrostideae_Eragrostis_tef_maker-scaffold7073-augustus-gene-0.31-mRNA-1.mrna1:0.0129314)100:0.035171,(Chloridoideae_Zoysieae_Zoysia_japonica_Zjn_sc00002.1.g16590.1.sm.mkhc:0.06513273,(Chloridoideae_Zoysieae_Zoysia_japonica_Zjn_sc00003.1.g14510.1.sm.mkhc:0.06498602,(Chloridoideae_Cynodonteae_Dactyloctenium_aegyptium_c19193_g1_i1:0.03729185,Chloridoideae_Cynodonteae_Oropetium_thomaeum_20150105_21394A:0.0586277)90:0.01259446)70:0.00534371)96:0.01247475)100:0.03471744)67:0.01653749,(Danthonioideae_Danthonieae_Danthonia_californica_c25480_g2_i1:0.07081216,(Micrairoideae_Eriachneae_Eriachne_aristidea_c54560_g1_i4_478_1209_plus:0.11741462,(Panicoideae_Chasmanthieae_Chasmanthium_latifolium_c23025_g2_i2:0.03799013,(Panicoideae_Tristachyideae_Danthoniopsis_dinteri_c30441_g4_i4_2_847_plus:0.05330702,((((Panicoideae_Paspaleae_Paspalum_fimbriatum_c4242_g1_i1:0.02642257,Panicoideae_Paspaleae_Paspalum_vaginatum_c25426_g1_i3_189_917_plus:0.02857161)100:0.02632226,(Panicoideae_Paspaleae_Hymenachne_amplexicaulis_c2797_g1_i1:0.04372255,(Panicoideae_Paspaleae_Steinchisma_sp._c9963_g1_i1:1e-08,Panicoideae_Paspaleae_Steinchisma_decipiens_c11915_g1_i1_122_850_plus:1e-08)100:0.0225528)100:0.02859378)89:0.01355774,((Panicoideae_Andropogoneae_Arundinella_hirta_c54097_g1_i2_3_779_plus:0.01335615,Panicoideae_Andropogoneae_Arundinella_hookeri_c59682_g1_i1_123_851_plus:0.02499678)98:0.01172254,((Panicoideae_Andropogoneae_Zea_mays_Zm00001d048483_T001:0.0445191,Panicoideae_Andropogoneae_Zea_mays_Zm00001d027400_T001:0.05507073)42:0.00247542,(Panicoideae_Andropogoneae_Sorghum_bicolor_SORBI_001G5290002:0.03295808,((Panicoideae_Andropogoneae_Dichanthium_sericeum_c22480_g1_i1_1_783_plus:1.27e-06,Panicoideae_Andropogoneae_Rottboellia_cochinchinensis_ShortRead:0.01502672)55:0.01975428,(Panicoideae_Andropogoneae_Themeda_quadrivalvis_ShortRead:4.2e-07,(LGT_TARGET_Panicoideae_Paniceae-Cenchrinae_Cenchrus_americanus_Pgl_GLEAN_10003457:0.02433687,(Panicoideae_Andropogoneae_Miscanthus_sinensis_ShortRead:1.8e-07,((Panicoideae_Andropogoneae_Heteropogon_sp_ShortRead:1.8e-07,Panicoideae_Andropogoneae_Cymbopogon_citratus_ShortRead:3e-08)79:0.01165679,((Panicoideae_Andropogoneae_Themeda_sp_ShortRead:2.198e-05,Panicoideae_Andropogoneae_Iseilema_membranaceum_ShortRead:0.00940386)3:0.00780922,(Panicoideae_Andropogoneae_Themeda_triandra-Australia1_ShortRead:1e-08,(Panicoideae_Andropogoneae_Dichanthium_aristatum_ShortRead:0.01490627,Panicoideae_Andropogoneae_Heteropogon_triticeus_ShortRead:0.01090372)22:1e-08)9:1.7e-07)8:0.0048354)6:0.00214447)5:0.00051081)11:0.00730182)8:0.00369996)19:0.00331462)32:0.00775936)96:0.03568897)95:0.01397984)81:0.00629866,(Panicoideae_Paniceae_Panicum_pygmaeum_c29584_g2_i2:0.03355391,(((Panicoideae_Paniceae_Neurachne_alopecuroidea_c52297_g1_i1_168_893_plus:0.0486383,Panicoideae_Paniceae_Sacciolepis_indica_c25480_g1_i5_172_897_plus:0.0657199)31:1.31e-06,(((Panicoideae_Paniceae-Panicinae_Panicum_vigratum_Pavir.9KG562100.1:0.02274459,Panicoideae_Paniceae-Panicinae_Panicum_vigratum_Pavir.9NG778700.1:0.01343464)95:0.01047177,(Panicoideae_Paniceae-Panicinae_Panicum_hallii_Pahal.I00154.1.v2.0:0.01259092,Panicoideae_Paniceae-Panicinae_Panicum_repens-2_c45967_g2_i1_1_618_plus:0.02523951)96:0.00739484)95:0.0096867,((Panicoideae_Paniceae_Digitaria_californica_c38176_g1_i1_261_986_plus:0.02074534,(Panicoideae_Paniceae_Anthephora_pubescens_c47035_g6_i2_353_1078_plus:0.01670066,(Panicoideae_Paniceae_Digitaria_ciliaris_c27953_g1_i2:0.01208322,Panicoideae_Paniceae_Digitaria_pentzii_c51464_g3_i3_2_745_plus:0.01649713)64:0.00445122)92:0.01015588)75:0.01078176,(Panicoideae_Paniceae-Cenchrinae_Setaria_italica_Si019052m:0.03606322,((Panicoideae_Paniceae-Cenchrinae_Zuloagaea_bulbosa_c63777_g1_i1_2_928_plus:0.03891319,(Panicoideae_Paniceae-Cenchrinae_Setaria_italica_Si037241m:0.00215215,Panicoideae_Paniceae-Cenchrinae_Setaria_viridis_c38802_g1_i4_287_1012_minus:1e-08)98:0.00897616)64:0.00206954,(Panicoideae_Paniceae-Cenchrinae_Setaria_barbata_c26508_g1_i1:0.0232714,(Panicoideae_Paniceae-Cenchrinae_Cenchrus_purpureus_c55245_g2_i1_2_1000_plus:0.00719179,(Panicoideae_Paniceae-Cenchrinae_Cenchrus_sieberianus_ShortRead_2:0.00578892,Panicoideae_Paniceae-Cenchrinae_Cenchrus_americanus_Pgl_GLEAN_10037764:2.2e-07)0:0.03087234)0:0.02086551)0:0.00369191)0:3.5e-07)0:0.01104208)0:0.01563456)0:0.00228818)0:0.0108858,(Panicoideae_Paniceae_Paraneurachne_muelleri_c37221_g1_i5_3_863_plus:0.06238177,(((Panicoideae_Paniceae_Lasiacis_sorghoidea_c32464_g2_i1:0.01833663,(Panicoideae_Paniceae_Acroceras_calcicola_c24106_g1_i5_2_748_plus:0.04223075,(Panicoideae_Paniceae_Cyrtococcum_patens_c31127_g1_i1_1_732_plus:1e-08,Panicoideae_Paniceae_Cyrtococcum_patens_c42155_g1_i1:1e-08)100:0.0174912)58:0.0061932)55:0.01043005,((Panicoideae_Paniceae_Homopholis_proluta_c23728_g1_i2_3_707_plus:0.01621215,(Panicoideae_Paniceae_Echinochloa_crus-galli_EC_v6.g026875.t1:3.49e-06,Panicoideae_Paniceae_Echinochloa_crus-galli_EC_v6.g089879.t1:0.02449596)100:0.05607562)7:0.00122637,(Panicoideae_Paniceae_Panicum_trichanthum_c27906_g1_i1_137_865_plus:0.04886979,(Panicoideae_Paniceae_Panicum_bisulcatum_c27026_g1_i5_3_740_plus:0.0204923,(Panicoideae_Paniceae_Sacciolepis_striata_c46775_g2_i2_3_707_plus:0.00216215,Panicoideae_Paniceae_Sacciolepis_striata_c23589_g1_i2:0.00214746)100:0.01723454)69:0.00904498)44:0.00693324)1:1.7e-07)0:0.00215852,(((Panicoideae_Paniceae_Anthephora_pubescens_c47035_g1_i1_260_943_minus:0.05083826,Panicoideae_Paniceae_Digitaria_exilis_c40335_g1_i1_3_710_plus:0.03582094)78:0.03242921,(Panicoideae_Paniceae_Acroceras_zizanioides_AZIZ_c28400_g1_i1:0.02607679,(Panicoideae_Paniceae_Oplismenus_burmannii_c34419_g1_i3_1_813_plus:0.03032706,((Panicoideae_Paniceae-Cenchrinae_Stenotaphrum_secundatum_c29516_g1_i1_315_1043_plus:0.04288662,Panicoideae_Paniceae-Melinidinae_Urochloa_brizantha_c62600_g1_i6_62_763_plus:0.04196991)26:3.6e-07,(Panicoideae_Paniceae-Cenchrinae_Setaria_italica_Si037231m:0.0237262,(Panicoideae_Paniceae-Cenchrinae_Cenchrus_pilosus_ShortRead:0.01483468,(Panicoideae_Paniceae-Cenchrinae_Zuloagaea_bulbosa_ShortRead:0.00659893,(Panicoideae_Paniceae-Cenchrinae_Cenchrus_americanus_Pgl_GLEAN_10034908:1.7e-07,Panicoideae_Paniceae-Cenchrinae_Cenchrus_sieberianus_ShortRead:0.0021625)37:0.01528895)27:8.35e-06)33:0.01329356)20:0.00752869)15:0.00247218)7:0.00295161)2:0.00285371)0:0.00463826,(((Panicoideae_Paniceae_Dichanthelium_scoparium_c23666_g1_i3_130_858_plus:0.02343559,(Panicoideae_Paniceae_Alloteropsis_semialata_ASEM_AUS1_06352:0.03676915,(Panicoideae_Paniceae_Alloteropsis_cimicina-ACIM1_c24512_g3_i1:0.00284759,Panicoideae_Paniceae_Alloteropsis_cimicina_c27833_g3_i6_1_804_plus:0.01918419)100:0.03335744)75:0.02230655)12:0.0022636,((Panicoideae_Paniceae-Panicinae_Panicum_capillare_c24266_g1_i7_99_827_plus:0.01303486,Panicoideae_Paniceae-Panicinae_Panicum_hallii_Pahal.B00637.1.v2.0:0.01102918)100:0.02612412,(Panicoideae_Paniceae-Panicinae_Panicum_repens-1_c44554_g1_i4_3_737_plus:0.02194805,(Panicoideae_Paniceae-Panicinae_Panicum_queenslandicum_c18914_g1_i2:0.02972358,(Panicoideae_Paniceae-Panicinae_Panicum_coloratum_c29067_g1_i3_3_830_plus:0.01960459,(Panicoideae_Paniceae-Panicinae_Panicum_vigratum_Pavir.9KG389800.1:0.03160719,Panicoideae_Paniceae-Panicinae_Panicum_vigratum_Pavir.9NG523700.1:0.02253386)92:0.00946109)29:1.4e-07)48:0.00460631)52:0.00369096)94:0.01812319)1:0.00342425,((Panicoideae_Paniceae-Melinidinae_Urochloa_plantaginea_c40301_g1_i1_142_870_plus:0.02522909,(Panicoideae_Paniceae-Melinidinae_Tricholaena_monachne_c45096_g2_i1_1_819_plus:0.04447944,(Panicoideae_Paniceae-Melinidinae_Urochloa_fusca_c21053_g1_i2_2_760_plus:0.02010408,(Panicoideae_Paniceae-Melinidinae_Megathyrsus_maximus-1_Contig_11648:0.00510804,Panicoideae_Paniceae-Melinidinae_Megathyrsus_maximus_c40060_g1_i1_3_803_plus:3.9e-07)100:0.02723615)78:0.00499329)37:0.00476811)75:0.01917798,(((Panicoideae_Paniceae_Echinochloa_esculenta_c47171_g1_i3_136_861_plus:0.00221733,(Panicoideae_Paniceae_Echinochloa_haploclada_ShortRead:1e-08,(Panicoideae_Paniceae_Echinochloa_pyramidalis_ShortRead:0.00532523,Panicoideae_Paniceae_Echinochloa_crus-galli_EC_v6.g051224.t1:2.56e-06)30:1.12e-06)14:0.00207337)34:0.00442528,(Panicoideae_Paniceae_Echinochloa_crus-galli_EC_v6.g052391.t1:0.01538581,(Panicoideae_Paniceae_Echinochloa_frumentacea_c43874_g1_i1_3_737_plus:0.01349525,(Panicoideae_Paniceae_Echinochloa_crus-galli_EC_v6.g102115.t1:0.00643177,Panicoideae_Paniceae_Echinochloa_stagnina_c27731_g1_i1:0.00781815)77:0.00612737)59:0.01008748)29:0.00209207)93:0.0308627,(Panicoideae_Paniceae_Alloteropsis_semialata_TAN2_c29348_g1_i1:0.03450957,((Panicoideae_Paniceae_Alloteropsis_angusta_AANG3-3_c12588_g1_i1:0.00639161,Panicoideae_Paniceae_Alloteropsis_angusta_AANG4-8_c19492_g1_i1:0.0133083)100:0.03064082,((Panicoideae_Paniceae_Alloteropsis_semialata_TAN4_c19881_g1_i1:0.01192597,(Panicoideae_Paniceae_Alloteropsis_semialata_RSA5_c24231_g1_i1:0.00257111,Panicoideae_Paniceae_Alloteropsis_semialata_RSA3_c32905_g1_i4:0.00819235)30:0.0074093)18:0.0118575,((Panicoideae_Paniceae_Alloteropsis_semialata_TAN1_c32358_g1_i5:0.0245755,Panicoideae_Paniceae_Alloteropsis_semialata_AUS1-2_c25971_g1_i2:0.01798977)27:0.00408722,(Panicoideae_Paniceae_Alloteropsis_semialata_RSA4_c35640_g1_i1:0.02278139,(Panicoideae_Paniceae_Alloteropsis_semialata_TPE1_c26544_g1_i2:0.00154787,(Panicoideae_Paniceae_Alloteropsis_semialata_MAD1_c32964_g2_i1:3.1e-07,Panicoideae_Paniceae_Alloteropsis_semialata_BUR1_c29647_g2_i2:0.00887025)41:0.01799131)52:0.01864499)13:0.0104302)4:0.01286726)25:0.01018434)20:0.00545059)56:0.01442492)6:0.00973485)1:1.2e-07)0:1.2e-07)0:1.6e-07)0:1.8e-07)0:1.6e-07)13:0.00216427)31:0.00372502)93:0.02562144)64:0.00476376)51:0.00275787)33:0.00324023)56:0.00872694)97:0.02223739);
```
