## Supplemental Figures, Tables & Datasets for "Widespread lateral gene transfer among grasses": Cenchrus_americanus_Pgl_GLEAN_10005293.tree

```
(Pooideae_Poeae_Poa_sp._PSSP_c18378_g1_i1:0.21402279,(((Aristidoideae_Aristideae_Stipagrostis_hirtigluma_c16865_g1_i1:0.06112568,(Aristidoideae_Other_Aristida_purpurea_c62433_g1_i1_2_718_plus:0.01362255,Aristidoideae_Other_Aristida_congesta_c29559_g1_i1_1_705_plus:0.01223261)100:0.0883666)66:0.01799879,(Micrairoideae_Eriachneae_Eriachne_aristidea_c45665_g1_i1_1_669_plus:0.12883389,((Chloridoideae_Cynodonteae_Oropetium_thomaeum_20150105_20482A:0.09078142,Chloridoideae_Zoysieae_Zoysia_japonica_Zjn_sc00094.1.g00420.1.sm.mkhc:0.08788212)82:0.01782197,(Chloridoideae_Cynodonteae_Dactyloctenium_aegyptium_c17664_g1_i1:0.08587948,(LGT_TARGET_Panicoideae_Paniceae-Cenchrinae_Cenchrus_americanus_Pgl_GLEAN_10005293:1e-08,LGT_NON-TARGET_Panicoideae_Paniceae-Cenchrinae_Cenchrus_sieberianus_ShortRead_extraction_8:0.01702417):0.10520674)100:0.00815048)61:0.04959802)98:1.68e-06)41:0.01294547,(Panicoideae_Chasmanthieae_Chasmanthium_latifolium_c19680_g1_i1:0.105363,((Panicoideae_Paspaleae_Paspalum_vaginatum_c27678_g1_i1_3_728_plus:0.13866012,(Panicoideae_Andropogoneae_Sorghum_bicolor_SORBI_005G139400:0.05191599,(Panicoideae_Andropogoneae_Zea_mays_Zm00001d052655_T001:0.05137414,Panicoideae_Andropogoneae_Dichanthium_sericeum_c2448_g1_i1_3_590_plus:0.06772173)99:0.02545343)100:0.05178651)34:1.06e-06,((Panicoideae_Paniceae_Acroceras_zizanioides_AZIZ_c27942_g1_i1:0.05671225,((Panicoideae_Paniceae_Echinochloa_crus-galli_EC_v6.g094874.t1:0.01709598,(Panicoideae_Paniceae_Echinochloa_frumentacea_c43706_g1_i1_3_710_plus:0.00957574,(Panicoideae_Paniceae_Echinochloa_stagnina_c25343_g1_i1:0.00661055,(Panicoideae_Paniceae_Echinochloa_esculenta_c49076_g1_i2_1_888_plus:1e-08,Panicoideae_Paniceae_Echinochloa_crus-galli_EC_v6.g038399.t1:0.00330086)76:0.00321195)74:0.0031923)100:0.02208973)100:0.02739045,(Panicoideae_Paniceae_Digitaria_exilis_c36722_g1_i1_80_547_plus:0.08403462,((Panicoideae_Paniceae_Alloteropsis_cimicina_c24741_g1_i1_1_513_plus:0.01831984,Panicoideae_Paniceae_Alloteropsis_cimicina-ACIM1_c17653_g1_i1:0.0102317)98:0.03429887,((Panicoideae_Paniceae_Alloteropsis_semialata_RSA5_c33482_g1_i1:0.00312887,Panicoideae_Paniceae_Alloteropsis_semialata_TAN2_c20212_g1_i1:0.003162)61:0.00317675,(Panicoideae_Paniceae_Alloteropsis_semialata_RSA4_c33784_g1_i1:0.02261587,(Panicoideae_Paniceae_Alloteropsis_semialata_TAN4_c26302_g1_i1:1e-08,(Panicoideae_Paniceae_Alloteropsis_semialata_AUS1-2_c15706_g1_i1:1e-08,(Panicoideae_Paniceae_Alloteropsis_semialata_ASEM_AUS1_01522:4e-08,(Panicoideae_Paniceae_Alloteropsis_semialata_MAD1_c13235_g1_i1:1e-08,(Panicoideae_Paniceae_Alloteropsis_semialata_BUR1_c21303_g1_i1:0.00313142,Panicoideae_Paniceae_Alloteropsis_semialata_TPE1_c18883_g1_i1:0.00313323)6:2.4e-07)2:1.6e-07)1:4e-08)7:7e-08)91:0.00633279)17:1.5e-07)100:0.04832033)60:0.00288954)64:0.01826867)15:5.5e-07)69:0.01819562,(Panicoideae_Paniceae_Panicum_pygmaeum_c25743_g1_i1:0.00247914,((Panicoideae_Paniceae_Lasiacis_sorghoidea_c25949_g1_i2:0.02567265,(Panicoideae_Paniceae_Acroceras_calcicola_c20194_g1_i1_1_555_plus:0.0210979,(Panicoideae_Paniceae_Cyrtococcum_patens_c26833_g1_i1_2_613_plus:1e-08,Panicoideae_Paniceae_Cyrtococcum_patens_c37219_g1_i1:1e-08)100:0.04067253)39:0.00489028)78:0.0106114,(((Panicoideae_Paniceae-Cenchrinae_Setaria_barbata_c28978_g1_i1:0.02375027,Panicoideae_Paniceae-Cenchrinae_Cenchrus_purpureus_c44372_g1_i1_2_604_plus:0.04347502)100:0.02837317,(Panicoideae_Paniceae-Melinidinae_Tricholaena_monachne_c44685_g2_i1_1_603_plus:0.03733356,((Panicoideae_Paniceae-Melinidinae_Urochloa_brizantha_c60769_g1_i2_1_723_plus:0.01632589,Panicoideae_Paniceae-Melinidinae_Urochloa_plantaginea_c34580_g1_i1_3_653_plus:0.02291714)91:0.01035177,(Panicoideae_Paniceae-Melinidinae_Megathyrsus_maximus_c33970_g1_i1_1_564_plus:0.01208911,Panicoideae_Paniceae-Melinidinae_Urochloa_fusca_c364_g1_i1_1_831_plus:0.02044964)45:0.00299651)68:0.00886984)81:0.02074924)83:0.01952021,((Panicoideae_Paniceae_Panicum_trichanthum_c17849_g1_i1_3_590_plus:0.02604827,(Panicoideae_Paniceae_Neurachne_alopecuroidea_c48432_g1_i2_3_605_plus:0.04259416,(Panicoideae_Paniceae_Homopholis_proluta_c1707_g1_i1_3_584_plus:0.01682128,(Panicoideae_Paniceae_Sacciolepis_striata_c48050_g1_i3_3_605_plus:0.00316528,Panicoideae_Paniceae_Sacciolepis_striata_c19062_g1_i1:3e-07)100:0.033933)32:0.00888276)2:2.7e-07)1:2.7e-07,(((Panicoideae_Paniceae-Panicinae_Panicum_repens-1_c38547_g1_i1_1_561_plus:1e-08,Panicoideae_Paniceae-Panicinae_Panicum_repens-2_c40355_g1_i2_3_593_plus:0.00312934)98:0.01925857,(Panicoideae_Paniceae-Panicinae_Panicum_vigratum_Pavir.8KG107000.1:0.03627246,Panicoideae_Paniceae-Panicinae_Panicum_miliaceum_c40538_g1_i1_3_722_plus:0.0094914)14:1.5e-07)22:0.00312145,((Panicoideae_Paniceae-Panicinae_Panicum_capillare_c22595_g1_i2_2_607_plus:0.00439426,Panicoideae_Paniceae-Panicinae_Panicum_hallii_Pahal.H02661.1.v2.0:1e-08)97:0.01797149,(Panicoideae_Paniceae-Panicinae_Panicum_queenslandicum_c15003_g1_i1:0.01598252,Panicoideae_Paniceae_Sacciolepis_indica_c23483_g1_i1_3_605_plus:0.04011404)6:4.2e-07)3:1.5e-07)12:0.00945344)33:0.00369957)51:0.00643243)43:0.00846759)91:0.03312355)63:0.01029297)62:0.02807177)68:0.03070659)61:0.00555949);
```
