## Supplemental Figures, Tables & Datasets for "Widespread lateral gene transfer among grasses": Cenchrus_americanus_Pgl_GLEAN_10006910.tree

```
(((Pooideae_Brachypodieae_Brachypodium_distachyon_BDI3G44707.1:0.07784337,Pooideae_Poeae_Poa_sp._PSSP_c24065_g1_i2:0.09485445)100:0.05464945,((Oryzoideae_Oryzeae_Oryza_brachyantha_OB02G26610.1:0.05966839,Oryzoideae_Oryzeae_Leersia_perrieri_LPERR02G15070.1:0.06855082)47:0.00314154,(Oryzoideae_Oryzeae_Oryza_punctata_OPUNC02G16870.1:0.01314196,(Oryzoideae_Oryzeae_Oryza_longistaminata_KN539270.1_FGT002:1.4e-07,(Oryzoideae_Oryzeae_Oryza_meridionalis_OMERI02G18830.1:0.00374787,((Oryzoideae_Oryzeae_Oryza_glumipatula_OGLUM02G19110.1:1e-08,Oryzoideae_Oryzeae_Oryza_indica_BGIOSGA006347TA:0.00187026)9:1e-08,((Oryzoideae_Oryzeae_Oryza_rufipogon_ORUFI02G19810.1:1e-08,Oryzoideae_Oryzeae_Oryza_sativa_OS02T052760001:1e-08):0.00186448,(Oryzoideae_Oryzeae_Oryza_glaberrima_ORGLA02G0162200.1:1e-08,Oryzoideae_Oryzeae_Oryza_barthii_OBART02G18820.1:1.4e-07)65:0.00186529)61:1.4e-07)8:1e-08)12:0.00374282)87:0.01765997)100:0.02351464)100:0.09422911)100:0.017678965,((Aristidoideae_Aristideae_Stipagrostis_hirtigluma_c45747_g2_i2:0.06851363,(Aristidoideae_Other_Aristida_congesta_c41125_g2_i4_2_2338_plus:0.02266878,Aristidoideae_Other_Aristida_purpurea_c64258_g2_i6_2_1552_plus:0.02958747)100:0.04570981)100:0.02792821,((Chloridoideae_Eragrostideae_Eragrostis_tef_maker-scaffold3824-augustus-gene-0.13-mRNA-1.mrna1:0.04048143,((Chloridoideae_Eragrostideae_Eragrostis_tef_maker-scaffold3824-augustus-gene-0.12-mRNA-1.mrna1:0.04047,Chloridoideae_Eragrostideae_Eragrostis_tef_augustus_masked-scaffold8367-abinit-gene-1.3-mRNA-1.mrna1:0.01014391)59:0.02105989,((Chloridoideae_Cynodonteae_Dactyloctenium_aegyptium_c9675_g1_i1:0.04941227,Chloridoideae_Zoysieae_Zoysia_japonica_Zjn_sc00017.1.g04240.1.sm.mkhc:0.07190177)57:0.0152317,(Chloridoideae_Cynodonteae_Oropetium_thomaeum_20150105_11327A:0.06309026,(LGT_TARGET_Panicoideae_Paniceae-Cenchrinae_Cenchrus_americanus_Pgl_GLEAN_10006910:5e-08,LGT_NON-TARGET_Panicoideae_Paniceae-Cenchrinae_Cenchrus_sieberianus_ShortRead:1e-08)100:0.09783526)29:0.00572784)24:4.67e-06)30:0.00396066)73:0.02915398,(Micrairoideae_Eriachneae_Eriachne_aristidea_c53032_g2_i3_1_1977_plus:0.15281378,(Panicoideae_Tristachyideae_Danthoniopsis_dinteri_c44651_g1_i1_1_324_plus:0.03013794,((((Panicoideae_Andropogoneae_Arundinella_hirta_c58186_g1_i1_3_2249_plus:0.02960287,Panicoideae_Andropogoneae_Arundinella_hookeri_c29363_g2_i1_1_1074_plus:0.01975132)100:0.03332485,(Panicoideae_Andropogoneae_Sorghum_bicolor_SORBI_004G163300:0.01449048,Panicoideae_Andropogoneae_Zea_mays_Zm00001d016675_T001:0.04410096)94:0.00837025)99:0.01797361,(Panicoideae_Paspaleae_Hymenachne_amplexicaulis_c13308_g1_i4:0.01974835,((Panicoideae_Paspaleae_Steinchisma_sp._c15857_g1_i2:6.5e-07,Panicoideae_Paspaleae_Steinchisma_decipiens_c14519_g1_i1_3_668_plus:0.00456254)98:0.02914896,(Panicoideae_Paspaleae_Paspalum_fimbriatum_c20246_g1_i1:0.01956548,Panicoideae_Paspaleae_Paspalum_vaginatum_c33672_g2_i1_979_2052_plus:0.03035931)98:0.02317691)46:1.8e-07)86:0.0122372)98:0.01095343,(((Panicoideae_Paniceae_Oplismenus_burmannii_c20311_g1_i2_2_1696_plus:0.03287382,(Panicoideae_Paniceae_Acroceras_calcicola_c17795_g1_i2_2_1156_plus:0.01804698,(Panicoideae_Paniceae_Lasiacis_sorghoidea_c31423_g1_i2:0.02587012,(Panicoideae_Paniceae_Cyrtococcum_patens_c30803_g1_i7_2_790_plus:1e-08,Panicoideae_Paniceae_Cyrtococcum_patens_c42465_g2_i3:4.1e-07)100:0.04112824)49:0.00389089)82:0.00519368)75:0.00272155,(Panicoideae_Paniceae_Acroceras_zizanioides_AZIZ_c32139_g1_i3:0.03371846,(Panicoideae_Paniceae_Alloteropsis_angusta_AANG4-8_c11190_g2_i1:0.02795897,(Panicoideae_Paniceae_Alloteropsis_semialata_RSA5_c19892_g1_i4:0.01464641,((Panicoideae_Paniceae_Alloteropsis_semialata_TAN1_c28763_g1_i2:0.00501576,Panicoideae_Paniceae_Alloteropsis_semialata_TAN2_c25882_g1_i1:0.00252916)97:0.01039179,(Panicoideae_Paniceae_Alloteropsis_semialata_TAN4_c35016_g1_i1:0.00343942,(Panicoideae_Paniceae_Alloteropsis_semialata_BUR1_c22376_g1_i2:0.00158821,(Panicoideae_Paniceae_Alloteropsis_semialata_RSA3_c28069_g1_i1:1e-08,((Panicoideae_Paniceae_Alloteropsis_semialata_AUS1-2_c35074_g1_i1:0.00421827,Panicoideae_Paniceae_Alloteropsis_semialata_ASEM_AUS1_09309:2.1e-07)66:0.00317764,(Panicoideae_Paniceae_Alloteropsis_semialata_MAD1_c33147_g1_i1:0.0079901,(Panicoideae_Paniceae_Alloteropsis_semialata_TPE1_c4237_g1_i2:0.00059032,Panicoideae_Paniceae_Alloteropsis_semialata_RSA4_c14084_g1_i1:1.2e-07)17:0.0009997)2:1e-07)15:0.00158695)7:1e-08)37:0.00322354)88:0.00315194)94:0.00657154)95:0.00570995)99:0.02435548)95:0.00610521)62:0.00156823,((Panicoideae_Paniceae_Dichanthelium_oligosanthes_Do025699.1_mrna:0.00699457,Panicoideae_Paniceae_Dichanthelium_scoparium_c21720_g1_i3_311_1381_plus:0.00871306)97:0.02915319,((Panicoideae_Paniceae_Panicum_pygmaeum_c29723_g1_i1:0.01531707,(Panicoideae_Paniceae_Digitaria_californica_c36105_g2_i1_2_643_plus:0.03836492,(Panicoideae_Paniceae_Digitaria_exilis_c27128_g2_i1_2_670_plus:0.00963191,(Panicoideae_Paniceae_Digitaria_ciliaris_c167_g1_i1:0.0081582,(Panicoideae_Paniceae_Digitaria_pentzii_c51810_g2_i1_1_2007_plus:0.00499721,Panicoideae_Paniceae_Anthephora_pubescens_c466_g1_i1_1_450_plus:0.0113547)48:4e-07)92:0.00954582)94:0.01508023)70:0.01805245)31:0.00083931,(((Panicoideae_Paniceae-Cenchrinae_Setaria_barbata_c32338_g1_i1:0.02636088,Panicoideae_Paniceae-Cenchrinae_Cenchrus_purpureus_c46823_g1_i2_2_1156_plus:0.02394988)53:5.25e-06,(Panicoideae_Paniceae-Cenchrinae_Zuloagaea_bulbosa_c59433_g1_i4_1_1863_plus:0.016359,(Panicoideae_Paniceae-Cenchrinae_Setaria_viridis_c36547_g1_i1_463_3159_minus:1.5e-07,(Panicoideae_Paniceae-Cenchrinae_Setaria_italica_Si016332m:1e-08,Panicoideae_Paniceae-Cenchrinae_Setaria_italica_Si016333m:1e-08)82:0.00208107)98:0.00433155)97:0.01098701)94:0.01877121,(((Panicoideae_Paniceae_Panicum_trichanthum_c19605_g1_i1_1_474_plus:0.00573299,(Panicoideae_Paniceae_Sacciolepis_indica_c25967_g1_i20_1_1956_plus:0.02697077,Panicoideae_Paniceae_Panicum_bisulcatum_c1922_g1_i1_1_315_plus:0.02276606)67:0.01501345)37:0.00676578,((Panicoideae_Paniceae-Panicinae_Panicum_vigratum_Pavir.1NG279000.1:0.01657967,(Panicoideae_Paniceae-Panicinae_Panicum_queenslandicum_c23736_g1_i1:0.01434379,(Panicoideae_Paniceae-Panicinae_Panicum_vigratum_Pavir.1KG309600.1:0.00152831,Panicoideae_Paniceae-Panicinae_Panicum_vigratum_Pavir.1KG313700.1:0.00152659)100:0.01663977)49:0.00188585)91:0.01537798,((Panicoideae_Paniceae-Panicinae_Panicum_coloratum_c29209_g1_i2_2_1675_plus:1.1e-07,Panicoideae_Paniceae-Panicinae_Panicum_repens-2_c47748_g1_i3_1_1812_plus:0.00169389)100:0.01671054,(Panicoideae_Paniceae-Panicinae_Panicum_capillare_c23722_g1_i4_837_1514_plus:0.00430449,(Panicoideae_Paniceae-Panicinae_Panicum_hallii_Pahal.A01965.3.v2.0:0.0022061,Panicoideae_Paniceae-Panicinae_Panicum_hallii_Pahal.A01965.2.v2.0:8e-08)82:0.00798287)93:0.00886092)71:0.00361224)77:0.00480027)30:0.00195604,((Panicoideae_Paniceae_Panicum_bisulcatum_c18055_g1_i1_3_725_plus:0.00801919,((Panicoideae_Paniceae_Homopholis_proluta_c12886_g1_i1:1e-08,Panicoideae_Paniceae_Homopholis_proluta_c17846_g1_i1_2_1765_plus:1e-08)99:0.01746735,(Panicoideae_Paniceae-Melinidinae_Tricholaena_monachne_c46342_g1_i3_2_1900_plus:0.03516507,((Panicoideae_Paniceae-Melinidinae_Urochloa_plantaginea_c41410:0.01999975,Panicoideae_Paniceae-Melinidinae_Urochloa_brizantha_c62059_g1_i1_2_1435_plus:0.02852647)97:0.01234703,(Panicoideae_Paniceae-Melinidinae_Urochloa_fusca_c26516_g1_i1_1_519_plus:0.01863161,Panicoideae_Paniceae-Melinidinae_Megathyrsus_maximus_c36116_g1_i1_2_1858_plus:0.01772761)96:0.00981143)55:0.00286446)88:0.00864593)33:0.00169799)3:7e-08,((Panicoideae_Paniceae_Sacciolepis_striata_c45883_g1_i1_2_1936_plus:0.00287018,Panicoideae_Paniceae_Sacciolepis_striata_c406_g1_i1:0.00201673)98:0.0319001,((Panicoideae_Paniceae_Echinochloa_crus-galli_EC_v6.g005162.t1:0.01023183,Panicoideae_Paniceae_Echinochloa_stagnina_c30901_g3_i3:0.0048983)97:0.00935867,(Panicoideae_Paniceae_Echinochloa_crus-galli_EC_v6.g020470.t1:0.00519194,(Panicoideae_Paniceae_Echinochloa_frumentacea_c52727_g2_i1_2_916_plus:0.00936332,(Panicoideae_Paniceae_Echinochloa_esculenta_c52947_g1_i2_1_1902_plus:1e-08,Panicoideae_Paniceae_Echinochloa_crus-galli_EC_v6.g014804.t1:0.00942242)36:1e-08)49:0.00377305)55:0.00247328)97:0.01920698)4:7e-08)12:0.00205651)16:0.00106679)9:0.00083934)32:0.00314104)67:0.0031947)95:0.01444027)82:0.01250828)40:0.00303977)30:0.0050608)15:5.1e-07)94:0.025725345);
```
