## Supplemental Figures, Tables & Datasets for "Widespread lateral gene transfer among grasses": Cenchrus_americanus_Pgl_GLEAN_10008514.tree

```
((Chloridoideae_Eragrostideae_Eragrostis_tef_augustus_masked-scaffold2576-abinit-gene-0.0-mRNA-1.mrna1:0.04348633,Chloridoideae_Eragrostideae_Eragrostis_tef_augustus_masked-scaffold1516-abinit-gene-0.2-mRNA-1.mrna1:0.02625755):0.12389218,((Panicoideae_Paniceae-Panicinae_Panicum_vigratum_Pavir.J643500.1:0.02651061,(Panicoideae_Paniceae-Cenchrinae_Setaria_barbata_c18326_g1_i1:0.06634273,(Panicoideae_Paniceae-Panicinae_Panicum_vigratum_Pavir.6KG080600.1:0.03314066,(Panicoideae_Paniceae-Panicinae_Panicum_vigratum_Pavir.5KG154200.1:0.02946016,(Panicoideae_Paniceae_Alloteropsis_semialata_TAN1_c23926_g1_i1:0.04023334,Panicoideae_Paniceae_Alloteropsis_semialata_ASEM_AUS1_31244:0.0108138)91:0.10762207)23:0.02567418)14:0.01605929)30:0.03063364)76:0.08598662,((Panicoideae_Tristachyideae_Danthoniopsis_dinteri_c25521_g1_i1_155_1597_minus:0.03217242,(Panicoideae_Paniceae-Panicinae_Panicum_vigratum_Pavir.8KG061700.1:0.01642265,Panicoideae_Paniceae-Panicinae_Panicum_vigratum_Pavir.8NG065600.1:0.03674154)96:0.04792261)94:0.04893276,((Panicoideae_Chasmanthieae_Chasmanthium_latifolium_c18447_g1_i1:0.12488413,Chloridoideae_Eragrostideae_Eragrostis_tef_maker-scaffold2342-snap-gene-0.27-mRNA-1.mrna1:0.25288009)26:0.04675612,((Panicoideae_Paniceae_Alloteropsis_semialata_MAD1_c35190_g1_i1:0.03327823,((Panicoideae_Paniceae-Cenchrinae_Setaria_italica_Si026455m:0.02101173,(Panicoideae_Paniceae-Cenchrinae_Setaria_italica_Si027920m:0.00919906,Panicoideae_Paniceae-Cenchrinae_Setaria_viridis_c105427_g1_i1_863_1576_plus:0.00492565)71:0.01247201)99:0.05715204,(Panicoideae_Paniceae-Cenchrinae_Cenchrus_americanus_Pgl_GLEAN_10037236:0.15496306,(Panicoideae_Paniceae_Dichanthelium_oligosanthes_Do019401.1_mrna:0.07441717,(Panicoideae_Paniceae_Alloteropsis_semialata_RSA4_c32708_g1_i3:0.01617146,(Panicoideae_Paniceae_Alloteropsis_semialata_RSA5_c27345_g1_i2:0.00358534,((Panicoideae_Paniceae_Alloteropsis_semialata_BUR1_c25959_g1_i3:2e-08,Panicoideae_Paniceae_Alloteropsis_semialata_ASEM_AUS1_20000:0.00712468)69:0.00356669,(Panicoideae_Paniceae_Alloteropsis_semialata_TAN1_c23926_g2_i1:0.0106775,Panicoideae_Paniceae_Alloteropsis_semialata_TAN2_c28885_g1_i1:0.00449418)26:4.6e-07)76:0.00712758)59:0.00932661)97:0.0726705)38:0.03846827)17:0.00277173)73:0.0270906)33:0.06438874,(Panicoideae_Paspaleae_Hymenachne_amplexicaulis_c14532_g1_i1:0.13385397,((Panicoideae_Paspaleae_Paspalum_fimbriatum_c43596_g1_i1:0.03462094,Panicoideae_Paspaleae_Paspalum_vaginatum_c32796_g1_i1_2_1216_plus:0.04499284)100:0.06161763,(Panicoideae_Andropogoneae_Sorghum_bicolor_SORBI_008G035600:0.08478234,((Panicoideae_Andropogoneae_Arundinella_hirta_c51877_g1_i1_168_1604_plus:0.07431425,(Panicoideae_Andropogoneae_Arundinella_hookeri_c36146_g1_i1_667_1551_plus:0.08596779,Panicoideae_Andropogoneae_Zea_mays_Zm00001d052492_T001:0.08352086)29:0.00967414)28:0.01153771,(Panicoideae_Andropogoneae_Sorghum_bicolor_SORBI_005G033800:0.02151711,(Panicoideae_Andropogoneae_Sorghum_bicolor_SORBI_005G033900:0.01099981,(LGT_NON-TARGET_Panicoideae_Paniceae-Cenchrinae_Cenchrus_pilosus_ShortRead:2e-08,(LGT_TARGET_Panicoideae_Paniceae-Cenchrinae_Cenchrus_americanus_Pgl_GLEAN_10008514:0.00370068,LGT_NON-TARGET_Panicoideae_Paniceae-Cenchrinae_Cenchrus_sieberianus_ShortRead:0.01384061)95:0.03325039)97:0.07189474)15:0.01124821)37:1.196e-05)52:0.01540628)88:0.07406493)79:0.03119799)41:0.03168385)16:0.01524121)35:0.02923224)62:0.0617589)100:0.12389218);
```
