## Supplemental Figures, Tables & Datasets for "Widespread lateral gene transfer among grasses": Cenchrus_americanus_Pgl_GLEAN_10011038.tree

```
(((Pooideae_Brachypodieae_Brachypodium_distachyon_BDI1G69330.1:0.13463046,(Pooideae_Triticeae_Triticum_aestivum_TRIAE_CS42_4AS_TGACv1_307830_AA1023750.1:0.00944683,((Pooideae_Triticeae_Triticum_aestivum_TRIAE_CS42_4DL_TGACv1_344123_AA1143980.1:0.00521793,Pooideae_Triticeae_Triticum_aestivum_TRIAE_CS42_4DL_TGACv1_344738_AA1149350.1:0.02412364)86:0.00988801,(Pooideae_Triticeae_Triticum_aestivum_TRIAE_CS42_4BL_TGACv1_320799_AA1049040.1:0.02274754,(Pooideae_Triticeae_Triticum_aestivum_TRIAE_CS42_4BL_TGACv1_320974_AA1052880.1:0.06289815,Pooideae_Triticeae_Hordeum_vulgare_HORVU4Hr1G066270.1:0.03586878)72:0.01123016)26:0.00184858)62:0.00701869)98:0.03589775)100:0.04223826,((Oryzoideae_Oryzeae_Oryza_brachyantha_OB12G17020.1:0.07053436,Oryzoideae_Oryzeae_Oryza_punctata_OPUNC12G07370.1:0.07334164)100:0.06801999,(Oryzoideae_Oryzeae_Leersia_perrieri_LPERR03G08150.1:0.08120618,(Oryzoideae_Oryzeae_Oryza_punctata_OPUNC03G08740.1:0.01843905,(Oryzoideae_Oryzeae_Oryza_longistaminata_KN538739.1_FGT052:0.00963168,((Oryzoideae_Oryzeae_Oryza_glumipatula_OGLUM03G09190.1:0.00212274,Oryzoideae_Oryzeae_Oryza_rufipogon_ORUFI03G09240.1:0.00106014):5e-08,(Oryzoideae_Oryzeae_Oryza_sativa_OS03T022590001:0.0021226,((Oryzoideae_Oryzeae_Oryza_barthii_OBART03G09080.1:1e-08,Oryzoideae_Oryzeae_Oryza_glaberrima_ORGLA03G0088000.1:0.00105993)86:0.00212334,(Oryzoideae_Oryzeae_Oryza_indica_BGIOSGA012156TA:1e-08,Oryzoideae_Oryzeae_Oryza_nivara_ONIVA03G09600.1:1e-08)61:0.00106009)11:5e-08)5:5e-08)7:0.00298905)85:0.01881996)100:0.02779234)100:0.03054238)98:0.06781267)100:0.032676415,((Aristidoideae_Aristideae_Stipagrostis_hirtigluma_c48740_g1_i1:0.04129584,(Aristidoideae_Other_Aristida_congesta_c40885_g2_i1_35_1597_minus:0.01964082,Aristidoideae_Other_Aristida_purpurea_c64254_g1_i1_2_520_plus:0.02521073)100:0.05342967)85:0.01542585,(Micrairoideae_Eriachneae_Eriachne_aristidea_c56442_g1_i1_1_333_plus:0.11912273,((Danthonioideae_Danthonieae_Danthonia_californica_c23153_g1_i1:0.07998915,(Panicoideae_Paniceae_Cyrtococcum_patens_c23560_g1_i1:0.15469494,(Panicoideae_Tristachyideae_Danthoniopsis_dinteri_c30237_g1_i1_2_1555_plus:0.06741723,((Panicoideae_Paniceae-Cenchrinae_Setaria_italica_Si039790m:0.05828285,(Panicoideae_Andropogoneae_Arundinella_hirta_c49899_g1_i1_2_1021_plus:0.00694612,Panicoideae_Andropogoneae_Arundinella_hookeri_c30901_g1_i2_2_937_plus:0.01442449)96:0.05877724)78:0.01158698,((Panicoideae_Paniceae_Echinochloa_crus-galli_EC_v6.g024973.t1:0.01989471,Panicoideae_Paniceae_Echinochloa_crus-galli_EC_v6.g027221.t1:0.03251458)100:0.05037977,(Panicoideae_Paniceae-Melinidinae_Urochloa_fusca_c19567_g1_i1_135_1580_plus:0.04052853,(Panicoideae_Paniceae-Melinidinae_Urochloa_brizantha_c68945_g1_i5_197_1642_plus:0.02976498,Panicoideae_Paniceae-Melinidinae_Megathyrsus_maximus-1_MMAX_Contig_16084:0.0724675)69:0.02482321)100:0.0408281)78:0.01700194)66:0.01501891)90:0.0561156)59:0.02018088)23:0.00952472,(((Chloridoideae_Zoysieae_Zoysia_japonica_Zjn_sc00002.1.g09670.1.am.mk:0.08033519,Chloridoideae_Zoysieae_Zoysia_japonica_Zjn_sc00002.1.g09680.1.am.mk:0.08759298)100:0.08667763,((Chloridoideae_Eragrostideae_Eragrostis_tef_maker-scaffold2903-snap-gene-1.23-mRNA-1.mrna1:0.00333788,Chloridoideae_Eragrostideae_Eragrostis_tef_maker-scaffold2904-snap-gene-0.49-mRNA-1.mrna1:0.01283057)100:0.03972196,(Chloridoideae_Cynodonteae_Dactyloctenium_aegyptium_c14030_g1_i1:0.0731359,(LGT_NON-TARGET_Panicoideae_Paniceae-Cenchrinae_Cenchrus_sieberianus_ShortRead_2:0.01889263,LGT_TARGET_Panicoideae_Paniceae-Cenchrinae_Cenchrus_americanus_Pgl_GLEAN_10011038:0.00233687)100:0.09533047)100:0.0560558)75:0.00889094)93:0.02960879,((Panicoideae_Chasmanthieae_Chasmanthium_latifolium_c22859_g1_i1:6.8e-07,Panicoideae_Outlying_Chasmanthium_sessiliflorum_ShortRead:5.7e-07)99:0.05746146,(Panicoideae_Other_Gynerium_sagittatum_ShortRead:0.01461498,((Panicoideae_Outlying_Danthionopsis_stocksii_ShortRead:0.04775623,((Panicoideae_Andropogoneae_Ischaemum_afrum-1_ShortRead:0.01892485,(Panicoideae_Paspaleae_Axonopus_fissifolius_ShortRead:0.02278648,((Panicoideae_Paniceae_Alloteropsis_angusta_AANG3-3_c23385_g1_i1:0.03141287,(Panicoideae_Paspaleae_Paspalum_vaginatum_c9963_g1_i1_3_794_plus:0.02182212,Panicoideae_Paspaleae_Paspalum_fimbriatum_c59404_g1_i1:0.0357987)89:0.0299164)76:0.03268164,(Panicoideae_Paspaleae_Hymenachne_amplexicaulis_c15372_g1_i1:0.01780183,(Panicoideae_Paspaleae_Steinchisma_laxa_ShortRead:0.01827802,(Panicoideae_Paspaleae_Steinchisma_decipiens_c63025_g1_i1_2_397_plus:0.00519888,Panicoideae_Paspaleae_Steinchisma_sp._c42049_g1_i1:2.3e-07)85:0.01784008)50:0.0201473)63:0.02634238)63:0.00928209)84:0.0252575)16:0.00552135,((Panicoideae_Andropogoneae_Zea_mays_Zm00001d028282_T001:0.03863425,(Panicoideae_Andropogoneae_Sorghastrum_nutans_ShortRead:0.01002824,Panicoideae_Andropogoneae_Zea_mays_Zm00001d048021_T001:0.03835684)33:0.00901577)24:0.00712603,(Panicoideae_Andropogoneae_Iseilema_membranaceum_ShortRead:0.03553692,(Panicoideae_Andropogoneae_Sorghum_bicolor_SORBI_001G449700:0.01888261,(Panicoideae_Andropogoneae_Themeda_triandra-Australia1_ShortRead:0.02116537,(Panicoideae_Andropogoneae_Themeda_quadrivalvis_ShortRead:0.00666036,((Panicoideae_Andropogoneae_Themeda_triandra-Australia2_ShortRead:1e-08,Panicoideae_Andropogoneae_Themeda_triandra-Uganda_ShortRead:1.01e-06)6:5.5e-07,(Panicoideae_Andropogoneae_Themeda_triandra-SouthAfrica1_ShortRead:1.6e-07,Panicoideae_Andropogoneae_Themeda_triandra-SouthAfrica2_ShortRead:7e-08)17:7e-08)1:1.4e-07)30:0.00676022)57:0.02796202)39:0.01655727)14:0.00092359)33:0.01355679)20:0.00851848)7:0.01942419,((Panicoideae_Paniceae_Lasiacis_sorghoidea_c27744_g1_i1:0.02673837,((Panicoideae_Paniceae_Cyrtococcum_patens_c35163_g1_i1:0.0268261,Panicoideae_Paniceae_Oplismenus_burmannii_c38878_g1_i1_2_316_minus:0.0386186)44:0.00635727,(Panicoideae_Paniceae_Oplismenus_hirtellus_ShortRead:0.02882593,(Panicoideae_Paniceae_Amphicarpum_muhlenbergianum_ShortRead:1.55e-06,Panicoideae_Paniceae_Acroceras_calcicola_c49004_g1_i1_1_489_plus:7.8e-07)10:0.01487129)1:0.00244878)1:0.00396783)8:0.01542651,(((Panicoideae_Paniceae_Panicum_pygmaeum_c30183_g1_i1:0.03655736,(Panicoideae_Paniceae_Sacciolepis_striata_c21371_g1_i1:0.06061488,Panicoideae_Paniceae_Sacciolepis_striata_c42617_g1_i1_2_1030_plus:0.00803218)94:0.05395706)14:0.0069186,(Panicoideae_Paniceae_Dichanthelium_clandestinum_Contig_1281:0.01089711,(Panicoideae_Paniceae_Dichanthelium_oligosanthes_Do022301.1_mrna:4e-08,(Panicoideae_Paniceae_Dichanthelium_scoparium_c36428_g1_i1_3_485_plus:0.00330646,Panicoideae_Paniceae_Dichanthelium_acuminatum_ShortRead:6.2e-07)29:6.9e-07)82:0.00283358)97:0.03672121)5:0.00398827,(((Panicoideae_Paniceae_Acroceras_zizanioides_AZIZ_c28261_g1_i2:0.04542256,(Panicoideae_Paniceae_Echinochloa_stagnina_c31103_g1_i5:0.01575375,((Panicoideae_Paniceae_Echinochloa_pyramidalis_ShortRead:0.01081697,(Panicoideae_Paniceae_Echinochloa_crus-galli_EC_v6.g024971.t1:1e-08,Panicoideae_Paniceae_Echinochloa_esculenta_c49153_g2_i2_80_1600_minus:0.00106455)99:0.01310135)12:0.00180515,((Panicoideae_Paniceae_Echinochloa_haploclada_ShortRead:1e-08,Panicoideae_Paniceae_Echinochloa_muricata_ShortRead:0.01135559)73:0.00231337,(Panicoideae_Paniceae_Echinochloa_crus-galli_EC_v6.g027220.t1:0.00354118,(Panicoideae_Paniceae_Echinochloa_crus-galli_EC_v6.g071741.t1:0.01949473,Panicoideae_Paniceae_Echinochloa_frumentacea_c51585_g1_i1_115_1563_plus:0.0061815)25:0.00586445)65:0.00950886)70:0.0093478)20:0.00560888)54:0.02341653)21:0.0158971,((Panicoideae_Paniceae_Alloteropsis_angusta_ShortRead:1e-08,Panicoideae_Paniceae_Alloteropsis_angusta_AANG4-8_c34776_g1_i1:6.8e-07)98:0.03275817,(Panicoideae_Paniceae_Alloteropsis_semialata_RSA5_c17419_g2_i1:0.0085804,((Panicoideae_Paniceae_Alloteropsis_semialata_TAN1_c11253_g1_i1:0.00204117,Panicoideae_Paniceae_Alloteropsis_semialata_TAN2_c23814_g1_i1:0.00305551)94:0.01190264,((Panicoideae_Paniceae_Alloteropsis_semialata_ASEM_AUS1_08575:0.00101273,(Panicoideae_Paniceae_Alloteropsis_semialata_AUS1-1_ShortRead:1e-08,Panicoideae_Paniceae_Alloteropsis_semialata_AUS1-2_c15795_g1_i1:0.0010144)23:1e-07)84:0.00305434,(Panicoideae_Paniceae_Alloteropsis_semialata_BUR1_c1743_g1_i1:7e-08,(Panicoideae_Paniceae_Alloteropsis_semialata_MAD1_c13683_g1_i1:0.00101446,(Panicoideae_Paniceae_Alloteropsis_semialata_RSA4_c30220_g1_i2:0.00101166,(Panicoideae_Paniceae_Alloteropsis_semialata_TAN4_c1830_g1_i1:0.01556566,(Panicoideae_Paniceae_Alloteropsis_semialata_RSA3_c29506_g1_i1:0.00043619,Panicoideae_Paniceae_Alloteropsis_semialata_TPE1_c32678_g1:2.3e-07)18:0.0005812)25:0.00305939)21:0.00101931)8:8e-08)21:1.53e-06)53:0.00357601)44:0.00575666)61:0.00949134)69:0.01997407)0:0.00591805,(Panicoideae_Paniceae_Homopholis_proluta_c33653_g1_i1:0.02406731,((Panicoideae_Paniceae_Panicum_trichanthum_c19941_g1_i1_3_503_plus:0.02952051,(Panicoideae_Paniceae_Digitaria_exilis_c24418_g1_i1_1_372_plus:0.02716822,(Panicoideae_Paniceae_Digitaria_californica_c31589_g1_i3_116_1048_plus:0.01859484,(Panicoideae_Paniceae_Anthephora_pubescens_c38856_g1_i1_2_1561_plus:0.02916468,(Panicoideae_Paniceae_Digitaria_ciliaris_c30855_g1_i1:0.02310915,Panicoideae_Paniceae_Digitaria_pentzii_c44132_g1_i1_127_1074_plus:0.02459401)60:0.00876302)83:0.02177912)35:0.00394261)56:0.00720997)51:0.01288375,(((Panicoideae_Paniceae_Neurachne_alopecuroidea_c22703_g1_i1_2_364_plus:5.64e-06,Panicoideae_Paniceae_Thyridolepis_xerophila_ShortRead:3.4e-07)59:0.034798,((Panicoideae_Paniceae-Panicinae_Panicum_miliaceum_c47897_g1_i1_1_402_plus:1.4e-07,(Panicoideae_Paniceae-Panicinae_Panicum_hallii_Pahal.B00071.1.v2.0:9.9e-07,Panicoideae_Paniceae-Panicinae_Panicum_capillare_ShortRead:3.3e-07)60:0.00532289)67:0.01104784,((Panicoideae_Paniceae-Panicinae_Panicum_vigratum_Pavir.9KG538400.1:0.02742932,Panicoideae_Paniceae-Panicinae_Panicum_vigratum_Pavir.9NG842200.1:0.02865986)72:0.00929156,(Panicoideae_Paniceae-Panicinae_Panicum_coloratum_c59969_g1_i1_2_616_minus:0.01204199,(Panicoideae_Paniceae-Panicinae_Panicum_repens-2_c41650_g1_i1_1_903_plus:0.00858078,Panicoideae_Paniceae-Panicinae_Panicum_repens-1_c31495_g1_i2_127_711_plus:1e-08)79:0.00734394)78:0.01001306)41:0.00389317)69:0.01816891)9:0.00208953,((Panicoideae_Paniceae-Melinidinae_Megathyrsus_maximus-3_ShortRead:0.02967022,(Panicoideae_Paniceae-Melinidinae_Urochloa_fusca_ShortRead:0.02679181,(Panicoideae_Paniceae-Melinidinae_Urochloa_plantaginea_c40131_g1_i2_176_1624_plus:0.05246984,Panicoideae_Paniceae-Melinidinae_Urochloa_reptains_ShortRead:0.0240055)53:0.01826736)81:0.01576869)35:0.01882876,(((Panicoideae_Paniceae-Cenchrinae_Setaria_italica_ShortRead:1e-08,(Panicoideae_Paniceae-Cenchrinae_Setaria_italica_Si035439m:1e-08,Panicoideae_Paniceae-Cenchrinae_Setaria_viridis_c52380_g1_i1_1_933_plus:7e-08)35:7e-08)100:0.01486021,(Panicoideae_Paniceae-Cenchrinae_Zuloagaea_bulbosa_c53282_g1_i1_2_631_plus:0.01424116,(Panicoideae_Paniceae-Cenchrinae_Zuloagaea_bulbosa_ShortRead:0.00755545,Panicoideae_Paniceae-Cenchrinae_Stenotaphrum_secundatum_c39933_g1_i1_3_527_plus:0.02060589)10:0.00286908)11:0.00503917)20:0.00443809,((Panicoideae_Paniceae-Melinidinae_Tricholaena_monachne_ShortRead:0.05548913,Panicoideae_Paniceae-Cenchrinae_Paspalidium_geminatum_ShortRead:1.83e-06)12:0.01385263,((Panicoideae_Paniceae-Cenchrinae_Cenchrus_setigerus_ShortRead:0.00994263,(Panicoideae_Paniceae-Cenchrinae_Cenchrus_echinatus_ShortRead:0.0086257,Panicoideae_Paniceae-Cenchrinae_Cenchrus_pilosus_ShortRead:0.00798404)86:0.00378667)51:0.00495151,((Panicoideae_Paniceae-Cenchrinae_Cenchrus_purpureus_c49838_g1_i2_1_1401_plus:0.0071342,(Panicoideae_Paniceae-Cenchrinae_Cenchrus_sieberianus_ShortRead:0.00723545,Panicoideae_Paniceae-Cenchrinae_Cenchrus_americanus_Pgl_GLEAN_10015956:1.6e-07)92:0.0106807)75:0.01262822,((Panicoideae_Paniceae-Cenchrinae_Setaria_sulcata_ShortRead:0.00167659,Panicoideae_Paniceae-Cenchrinae_Setaria_palmifolia_ShortRead:0.01892568)70:0.0053026,(Panicoideae_Paniceae-Cenchrinae_Setaria_barbata_c28318_g1_i1:0.00600583,Panicoideae_Paniceae-Cenchrinae_Setaria_barbata_ShortRead:9e-08)58:0.00398501)76:0.00836581)21:0.00257512)23:0.00588303)0:0.00144726)11:0.01492153)3:0.00731676)6:0.00902)4:0.00279688)4:0.00471088)0:0.0043015)3:0.0090928)22:0.01495744)17:0.00817051)28:0.00659815)49:0.02384172)28:0.00811753)13:0.00850573)53:0.0153851)99:0.032676415);
```
