## Supplemental Figures, Tables & Datasets for "Widespread lateral gene transfer among grasses": Cenchrus_americanus_Pgl_GLEAN_10013638.tree

```
((Aristidoideae_Aristideae_Stipagrostis_hirtigluma_c55057_g1_i1:0.07139299,(Aristidoideae_Other_Aristida_congesta_c63850_g1_i1_124_3621_plus:0.02473796,Aristidoideae_Other_Aristida_purpurea_c66213_g1_i1_192_1637_plus:0.00728808)95:0.03873888)100:0.047664785,(Danthonioideae_Danthonieae_Danthonia_californica_c25995_g1_i1:0.08612567,(Panicoideae_Tristachyideae_Danthoniopsis_dinteri_c18918_g2_i1_1_1548_plus:0.06584655,(((Panicoideae_Paspaleae_Paspalum_fimbriatum_c5536_g1_i1:0.01564872,Panicoideae_Paspaleae_Paspalum_vaginatum_c32869_g2_i1_271_1449_plus:0.00999916)100:0.03147154,(Panicoideae_Paspaleae_Hymenachne_amplexicaulis_c14568_g2_i1:0.03011735,(Panicoideae_Paspaleae_Steinchisma_sp._c16392_g2_i1:0.0024103,Panicoideae_Paspaleae_Steinchisma_decipiens_c25850_g2_i6_3_2288_minus:0)100:0.04337626)100:0.03344126)100:0.03289952,((Panicoideae_Andropogoneae_Zea_mays_Zm00001d015138_T004:0.06311849,(Panicoideae_Andropogoneae_Arundinella_hirta_c51900_g1_i2_3_692_plus:0.00822983,Panicoideae_Andropogoneae_Arundinella_hookeri_c63690_g1_i1_45_773_plus:0.00518183)100:0.03579791)98:0.02372026,((Panicoideae_Paniceae-Melinidinae_Tricholaena_monachne_c44253_g2_i1_104_1495_plus:0.03834099,(Panicoideae_Paniceae-Melinidinae_Megathyrsus_maximus_c38045_g3_i1_101_1240_plus:0.03488139,(Panicoideae_Paniceae-Melinidinae_Urochloa_fusca_c20510_g1_i2_98_1615_plus:0.0123747,(Panicoideae_Paniceae-Melinidinae_Urochloa_brizantha_c66698_g1_i1_85_945_plus:0.01785859,Panicoideae_Paniceae-Melinidinae_Urochloa_plantaginea_c43990_g1_i1_86_1636_plus:0.04081319)78:0.00925562)37:0.00251282)58:0.00221672)100:0.03548453,((Panicoideae_Paniceae_Digitaria_californica_c28162_g1_i2_2_661_plus:0.01448133,(Panicoideae_Paniceae_Anthephora_pubescens_c46316_g1_i1_53_1888_plus:0.02769186,Panicoideae_Paniceae_Digitaria_exilis_c57165_g1_i1_2_760_plus:0.02992032)60:0.00506284)100:0.057722,(Panicoideae_Paniceae_Neurachne_alopecuroidea_c53994_g1_i2_66_1208_plus:0.04382215,(Panicoideae_Paniceae_Panicum_trichanthum_c16806_g1_i1_146_964_plus:0.04803825,(((Panicoideae_Paniceae_Paraneurachne_muelleri_c39023_g1_i1_123_437_plus:0.05001682,Panicoideae_Paniceae_Acroceras_zizanioides_AZIZ_c26720_g1_i1:0.03743928)28:0.00229041,(Panicoideae_Paniceae_Echinochloa_crus-galli_EC_v6.g006389.t1:0.01012146,(Panicoideae_Paniceae_Echinochloa_stagnina_c28376_g1_i1:0,(Panicoideae_Paniceae_Echinochloa_crus-galli_EC_v6.g069822.t1:0.0097016,Panicoideae_Paniceae_Echinochloa_frumentacea_c45341_g1_i1_94_1206_plus:0.00239167)88:0.00723454)100:0.02091833)99:0.01864552)18:0.00247185,(((Panicoideae_Paniceae_Dichanthelium_oligosanthes_Do014856.1_mrna:0.00701333,Panicoideae_Paniceae_Dichanthelium_scoparium_c21817_g1_i1_80_1999_plus:0.02002993)100:0.03043773,(((Panicoideae_Paniceae_Acroceras_calcicola_c21040_g2_i1_98_1441_plus:0.02953685,Panicoideae_Paniceae_Cyrtococcum_patens_c32943_g2_i1_32_1393_plus:0.04994582)40:0,(Panicoideae_Paniceae_Lasiacis_sorghoidea_c31784_g2_i1:0.03320496,Panicoideae_Paniceae_Oplismenus_burmannii_c37482_g1_i1_156_1610_plus:0.05124162)59:0.00705913)75:0.00992823,(Panicoideae_Paniceae_Panicum_pygmaeum_c31668_g1_i1:0.02507467,(Panicoideae_Paniceae_Sacciolepis_striata_c45045_g1_i3_207_1748_plus:0.03274526,(Panicoideae_Paniceae_Panicum_bisulcatum_c27694_g7_i1_36_953_plus:0.00748013,Panicoideae_Paniceae_Sacciolepis_indica_c19585_g1_i1_38_1699_plus:0.03307477)99:0.01125337)98:0.02212966)30:0.0020218)10:0)12:0.00244902,((Panicoideae_Paniceae_Homopholis_proluta_c25333_g1_i1_42_857_plus:0.02725863,(Panicoideae_Paniceae-Cenchrinae_Setaria_viridis_c12536_g1_i1_2_7363_minus:0.0299413,(Panicoideae_Paniceae-Cenchrinae_Cenchrus_purpureus_c55639_g2_i1_133_888_plus:0.02236949,(Panicoideae_Paniceae-Cenchrinae_Cenchrus_americanus_Pgl_GLEAN_10001787:0,Panicoideae_Paniceae-Cenchrinae_Cenchrus_sieberianus_ShortRead_1:0.00396825)100:0.04087159)100:0.01217931)97:0.01267369)26:0.0047173,((Panicoideae_Paniceae_Alloteropsis_cimicina-ACIM1_c24528_g1_i1:0.04884168,(Panicoideae_Paniceae_Alloteropsis_semialata_TAN2_c32761_g1_i4:0.00490063,(Panicoideae_Paniceae_Alloteropsis_semialata_TAN1_c26456_g1_i4:0.00724414,((Panicoideae_Paniceae_Alloteropsis_semialata_MAD1_c36598_g2_i1:0,Panicoideae_Paniceae_Alloteropsis_semialata_TPE1_c23238_g2_i1:0.00240877)88:0.00483011,(Panicoideae_Paniceae_Alloteropsis_semialata_BUR1_c30788_g2_i1:0.00242003,(Panicoideae_Paniceae_Alloteropsis_semialata_RSA4_c34119_g1_i1:0,(Panicoideae_Paniceae_Alloteropsis_semialata_ASEM_AUS1_41139:0.00241022,(Panicoideae_Paniceae_Alloteropsis_semialata_AUS1-2_c26635_g5_i1:0.00240994,Panicoideae_Paniceae_Alloteropsis_semialata_RSA3_c34576_g1_i3:0)13:0)7:0)34:0)73:0.00241069)33:0)61:0.00235044)100:0.02541898)96:0.02255828,(Panicoideae_Paniceae-Panicinae_Panicum_queenslandicum_c13634_g1_i1:0.01215802,((Panicoideae_Paniceae-Panicinae_Panicum_vigratum_Pavir.1NG037300.1:0.01478934,(Panicoideae_Paniceae-Panicinae_Panicum_vigratum_Pavir.1KG036500.1:0.02156825,(LGT_TARGET_Panicoideae_Paniceae-Cenchrinae_Cenchrus_americanus_Pgl_GLEAN_10013638:0.00241252,LGT_NON-TARGET_Panicoideae_Paniceae-Cenchrinae_Cenchrus_sieberianus_ShortRead_2:0)100:0.03792902)70:0.00295071)71:0.00236657,(Panicoideae_Paniceae-Panicinae_Panicum_coloratum_c29181_g1_i2_163_2043_plus:0.02619089,(Panicoideae_Paniceae-Panicinae_Panicum_miliaceum_c47246_g2_i2_1462_3684_plus:0.00478529,(Panicoideae_Paniceae-Panicinae_Panicum_capillare_c56070_g1_i1_113_892_plus:0.00481594,(Panicoideae_Paniceae-Panicinae_Panicum_hallii_Pahal.J01484.1.v2.0:0,(Panicoideae_Paniceae-Panicinae_Panicum_hallii_rna355:0,(Panicoideae_Paniceae-Panicinae_Panicum_hallii_rna353:0,Panicoideae_Paniceae-Panicinae_Panicum_hallii_rna354:0)17:0)22:0)94:0.00482658)70:0)80:0.0096095)95:0.00987079)38:0)99:0.02732621)41:0)12:0.00459375)17:0.00241203)2:0)25:0.0042658)84:0.02444864)58:0.00593071)66:0.00794532)60:0.00987598)87:0.02061865)97:0.03494209):0.047664785);
```
