## Supplemental Figures, Tables & Datasets for "Widespread lateral gene transfer among grasses": Cenchrus_americanus_Pgl_GLEAN_10013642.tree

```
(((Oryzoideae_Oryzeae_Leersia_perrieri_LPERR04G22030.1:0.08751085,((Oryzoideae_Oryzeae_Oryza_glumipatula_OGLUM04G26320.1:0.0071646,Oryzoideae_Oryzeae_Oryza_rufipogon_ORUFI04G28060.1:0.00575586)62:0.00442535,(Oryzoideae_Oryzeae_Oryza_indica_BGIOSGA014292TA:0.00859301,Oryzoideae_Oryzeae_Oryza_longistaminata_AMDW01131127.1_FGT001:0.00340787)32:0.00298289)100:0.07188755)100:0.07989685,(((Pooideae_Triticeae_Hordeum_vulgare_HORVU2Hr1G117660.1:1e-08,Pooideae_Triticeae_Hordeum_vulgare_HORVU2Hr1G117670.7:1e-08)100:0.25359287,(Oryzoideae_Oryzeae_Oryza_brachyantha_OB04G33280.1:0.13598358,(Oryzoideae_Oryzeae_Oryza_punctata_OPUNC04G24030.1:0.02614976,(Oryzoideae_Oryzeae_Oryza_meridionalis_OMERI04G21940.1:0.01178152,Oryzoideae_Oryzeae_Oryza_longistaminata_KN539384.1_FGT011:0.03375385)80:0.00826062)99:0.07803968)97:0.02735539)49:0.01950205,((Pooideae_Triticeae_Aegilops_tauschii_EMT19251:1e-08,Pooideae_Triticeae_Triticum_aestivum_TRIAE_CS42_2DL_TGACv1_158447_AA0518900.1:1e-08):0.12350689,((Pooideae_Triticeae_Aegilops_tauschii_EMT02905:1e-08,Pooideae_Triticeae_Triticum_aestivum_TRIAE_CS42_2DL_TGACv1_158447_AA0518940.1:0.00610755)100:0.10512696,(Pooideae_Triticeae_Triticum_urartu_TRIUR3_31294T1:0.04099916,(Pooideae_Triticeae_Triticum_aestivum_TRIAE_CS42_2AL_TGACv1_097111_AA0322990.1:0.07254892,Pooideae_Triticeae_Triticum_aestivum_TRIAE_CS42_2BL_TGACv1_130595_AA0414460.1:0.0450918)68:0.00102427)100:0.06007973)94:0.03129237)100:0.20423096)100:0.00622339)45:0.07428644,((Panicoideae_Paniceae_Lasiacis_sorghoidea_c33616_g7_i2:0.15973464,(Panicoideae_Paniceae_Acroceras_zizanioides_AZIZ_c31296_g1_i3:0.05860025,((Panicoideae_Paniceae-Melinidinae_Megathyrsus_maximus_c18368_g1_i1_2_619_plus:0.03183138,(Panicoideae_Paniceae-Melinidinae_Urochloa_brizantha_c69710_g1_i2_3_923_plus:0.03248383,Panicoideae_Paniceae-Melinidinae_Urochloa_plantaginea_c30926_g1_i1_3_740_plus:0.03863087)79:0.0068168)81:0.01754822,((Panicoideae_Paniceae-Cenchrinae_Setaria_italica_Si008208m:0.00319916,Panicoideae_Paniceae-Cenchrinae_Setaria_viridis_c14474:0.00377353)100:0.02714669,(Panicoideae_Paniceae-Cenchrinae_Stenotaphrum_secundatum_c17546_g1_i2_699_1223_plus:0.04211459,(Panicoideae_Paniceae-Cenchrinae_Setaria_barbata_c30239_g2_i1:0.06683438,Panicoideae_Paniceae-Cenchrinae_Cenchrus_purpureus_c50778_g5_i1_135_635_plus:0.08491785)62:0.00515577)93:0.0248353)94:0.03621922)76:0.01300068)59:0.01235786)36:0.01487154,((Panicoideae_Paniceae_Thyridolepis_xerophila_ShortRead:0.03212571,(Panicoideae_Paspaleae_Steinchisma_decipiens_c8197_g1_i1_1_342_plus:0.04902083,Panicoideae_Paspaleae_Homolepis_aturensis_ShortRead:0.01824022)51:0.03469852)1:7.6e-07,(((Panicoideae_Paspaleae_Steinchisma_sp._c21315_g1_i1:5.29e-06,Panicoideae_Paniceae_Panicum_bisulcatum_c17381_g1_i2_2_460_plus:0.03201399)2:0.02148564,(Panicoideae_Andropogoneae_Arundinella_hirta_c48680_g1_i2_1_927_plus:0.07801575,(Panicoideae_Paniceae_Cyrtococcum_patens_c42820_g2_i2:0.02645804,Panicoideae_Paniceae_Cyrtococcum_patens_c24504_g1_i3_2_463_plus:0.01903975)74:0.06154162)11:0.01593949)5:0.02214541,((Panicoideae_Andropogoneae_Arundinella_hookeri_c62661_g1_i1_2_394_plus:0.02150282,Panicoideae_Andropogoneae_Arundinella_deppeana_ShortRead:1e-08)87:0.04904297,(Panicoideae_Andropogoneae_Zea_mays_Zm00001d046802_T001:0.08651316,(Panicoideae_Andropogoneae_Imperata_cylindrica_ShortRead:0.01623665,(Panicoideae_Andropogoneae_Miscanthus_sinensis_ShortRead:2.5e-07,(Panicoideae_Andropogoneae_Sorghastrum_nutans_ShortRead:0.02043991,(((Panicoideae_Andropogoneae_Bothriochloa_alta_ShortRead:0.00766557,(Panicoideae_Andropogoneae_Sorghum_bicolor_ShortRead:0.00369627,(Panicoideae_Andropogoneae_Sorghum_bicolor_SORBI_010G208800.1:4e-08,Panicoideae_Andropogoneae_Sorghum_bicolor_SORBI_010G208800.2:1e-08)99:0.00783018)99:0.02226701)22:0.00419716,(Panicoideae_Andropogoneae_Rottboellia_cochinchinensis_ShortRead:0.01934265,((Panicoideae_Andropogoneae_Capillipedium_venustum_ShortRead:0.00901354,Panicoideae_Andropogoneae_Dichanthium_sericeum_c9006_g2_i1_2_625_plus:0.02936097)89:0.03165138,(Panicoideae_Andropogoneae_Themeda_quadrivalvis_ShortRead:0.01296283,((Panicoideae_Andropogoneae_Themeda_triandra-Uganda_ShortRead:0.01431957,Panicoideae_Andropogoneae_Themeda_triandra-SouthAfrica1_ShortRead:0.00746475)48:0.00341931,(Panicoideae_Andropogoneae_Themeda_triandra-SouthAfrica2_ShortRead:1e-08,(Panicoideae_Andropogoneae_Themeda_triandra-Australia1_ShortRead:2.14e-06,Panicoideae_Andropogoneae_Themeda_sp_ShortRead:1.15e-06)36:0.00607785)40:0.00301089)64:0.01295791)7:0.00164154)8:0.00125074)4:0.00463506)0:0.00482084,(Panicoideae_Andropogoneae_Hyparrhenia_subplumosa_ShortRead:0.02079945,((Panicoideae_Andropogoneae_Dichanthium_aristatum_ShortRead:0.02657121,Panicoideae_Andropogoneae_Heteropogon_triticeus_ShortRead:0.01603724)62:0.00880749,((Panicoideae_Andropogoneae_Ischaemum_afrum-1_ShortRead:0.00354036,(Panicoideae_Andropogoneae_Cymbopogon_citratus_ShortRead:0.00604545,Panicoideae_Andropogoneae_Heteropogon_sp_ShortRead:0.01100359)95:0.01607125)65:0.01197199,(((LGT_NON-TARGET_Panicoideae_Paniceae-Cenchrinae_Cenchrus_setigerus_ShortRead:0.01472187,LGT_NON-TARGET_Panicoideae_Paniceae-Cenchrinae_Cenchrus_echinatus_ShortRead:0.01331045)64:0.00235855,(Panicoideae_Andropogoneae_Eulalia_aurea_ShortRead:0.0197635,LGT_NON-TARGET_Panicoideae_Paniceae-Cenchrinae_Cenchrus_pilosus_ShortRead:0.00223443)0:5.62e-06)11:0.00400563,(Panicoideae_Andropogoneae_Diheteropogon_ampelectens_ShortRead:0.03526138,(LGT_NON-TARGET_Panicoideae_Paniceae-Cenchrinae_Cenchrus_purpureus_c50778_g12_i1_3_380_plus:0.01252586,(LGT_TARGET_Panicoideae_Paniceae-Cenchrinae_Cenchrus_americanus_Pgl_GLEAN_10013642:0.00172307,LGT_NON-TARGET_Panicoideae_Paniceae-Cenchrinae_Cenchrus_sieberianus_ShortRead:0.00703941)82:0.01412622)53:0.00344561)37:0.00370554)10:0.00953385)6:0.00365362)5:0.00343648)6:0.00241488)3:0.00277027)5:0.00304118)9:1.313e-05)39:0.03506508)39:0.01607066)39:0.0478998)0:0.02422476)2:0.01187321)97:0.07428644);
```
