## Supplemental Figures, Tables & Datasets for "Widespread lateral gene transfer among grasses": Cenchrus_americanus_Pgl_GLEAN_10021109.tree

```
(((Pooideae_Brachypodieae_Brachypodium_distachyon_BDI3G41590.1:0.11443565,(Pooideae_Poeae_Poa_sp._PSSP_c30928_g1_i1:0.05939589,(((Pooideae_Triticeae_Triticum_aestivum_TRIAE_CS42_7AS_TGACv1_569886_AA1826280.1:0.00545314,Pooideae_Triticeae_Triticum_aestivum_TRIAE_CS42_7BS_TGACv1_592250_AA1934340.7:0.00800633)78:0.0119081,(Pooideae_Triticeae_Aegilops_tauschii_EMT06227:1e-08,Pooideae_Triticeae_Triticum_aestivum_TRIAE_CS42_7DS_TGACv1_622769_AA2045100.2:1.3e-07)99:0.00835085)100:0.04567125,(Pooideae_Triticeae_Triticum_urartu_TRIUR3_06761T1:0.03991712,(Pooideae_Triticeae_Hordeum_vulgare_HORVU6Hr1G094790.1:0.03116645,(Pooideae_Triticeae_Triticum_urartu_TRIUR3_06769T1:0.03093047,(Pooideae_Triticeae_Triticum_aestivum_TRIAE_CS42_6BL_TGACv1_500987_AA1612290.1:0.03752259,(Pooideae_Triticeae_Triticum_aestivum_TRIAE_CS42_6DL_TGACv1_527162_AA1699670.1:1e-08,Pooideae_Triticeae_Aegilops_tauschii_EMT02472:0.0060906)93:0.00615652)33:0.00717259)96:0.02140557)91:0.01770432)100:0.0774809)86:0.00866892)100:0.03243852)100:0.07153958,(Oryzoideae_Oryzeae_Leersia_perrieri_LPERR08G18660.1:0.07631522,(Oryzoideae_Oryzeae_Oryza_brachyantha_OB08G28750.1:0.05789222,(Oryzoideae_Oryzeae_Oryza_punctata_OPUNC08G20000.1:0.01816964,(Oryzoideae_Oryzeae_Oryza_glumipatula_OGLUM08G23240.1:0.0074742,((Oryzoideae_Oryzeae_Oryza_meridionalis_OMERI08G16870.1:0.0123563,(Oryzoideae_Oryzeae_Oryza_glaberrima_ORGLA08G0225400.1:0.00035866,Oryzoideae_Oryzeae_Oryza_barthii_OBART08G21970.1:0.00420367)94:0.00516855)72:0.00267608,(Oryzoideae_Oryzeae_Oryza_longistaminata_KN538953.1_FGT009:0.00106034,(Oryzoideae_Oryzeae_Oryza_rufipogon_ORUFI08G24430.1:0.00179076,((Oryzoideae_Oryzeae_Oryza_nivara_ONIVA08G25010.1:0.0008937,Oryzoideae_Oryzeae_Oryza_indica_BGIOSGA029074TA:6e-08):0.00213728,(Oryzoideae_Oryzeae_Oryza_sativa_OS08T053830001:5e-08,Oryzoideae_Oryzeae_Oryza_sativa_OS08T053830002:1.3e-07)65:0.00142569)67:7e-08)6:0.00102331)47:0.00132874)36:0.00757993)89:0.01847407)94:0.0204841)96:0.01913779)75:0.08174871)100:0.017827475,((Aristidoideae_Aristideae_Stipagrostis_hirtigluma_c53106_g3_i1:0.03531947,(Aristidoideae_Other_Aristida_congesta_c40051_g1_i2_1_1461_plus:0.02406283,Aristidoideae_Other_Aristida_purpurea_c70835_g1_i1_3_2009_plus:0.01397553)100:0.05391391)100:0.05198573,(((Chloridoideae_Eragrostideae_Eragrostis_tef_maker-scaffold5731-snap-gene-0.48-mRNA-1.mrna1:0.03917974,Chloridoideae_Eragrostideae_Eragrostis_tef_maker-scaffold5730-snap-gene-1.36-mRNA-1.mrna1:0.0331639)100:0.05094276,(Chloridoideae_Cynodonteae_Dactyloctenium_aegyptium_c22568_g1_i5:0.05829835,Chloridoideae_Cynodonteae_Oropetium_thomaeum_20150105_14643A:0.0750004)100:0.02327505)100:0.03453743,(Danthonioideae_Danthonieae_Danthonia_californica_c24852_g2_i3:0.09907128,(Micrairoideae_Eriachneae_Eriachne_aristidea_c52121_g1_i4_2_2005_plus:0.13025088,(Panicoideae_Chasmanthieae_Chasmanthium_latifolium_c23960_g1_i1:0.06580126,(Panicoideae_Tristachyideae_Danthoniopsis_dinteri_c29165_g1_i2_80_1948_plus:0.09992404,((((Panicoideae_Paspaleae_Paspalum_fimbriatum_c20816_g3_i2:0.04655941,Panicoideae_Paspaleae_Paspalum_vaginatum_c32394_g1_i2_3_1898_plus:0.03352586)96:0.05757785,(Panicoideae_Paspaleae_Steinchisma_sp._c14690_g3_i3:0.09125388,(Panicoideae_Paspaleae_Hymenachne_amplexicaulis_c7919_g1_i1:0.07061557,(Panicoideae_Paspaleae_Steinchisma_decipiens_c23038_g1_i1_2_625_minus:0.00827734,Panicoideae_Paspaleae_Steinchisma_sp._c14690_g2_i1:0.00373585)95:0.11299635)29:0.00623641)41:0.01312764)59:0.03046598,(Panicoideae_Andropogoneae_Ischaemum_afrum-1_ShortRead:1e-08,(Panicoideae_Andropogoneae_Arundinella_hookeri_c39752_g2_i5_2_2041_plus:0.0677455,(((Panicoideae_Andropogoneae_Zea_mays_Zm00001d031676_T002:0.07167371,Panicoideae_Andropogoneae_Heteropogon_triticeus_ShortRead:0.00441574)15:0.00538676,(Panicoideae_Andropogoneae_Themeda_sp_ShortRead:1.4e-07,(Panicoideae_Andropogoneae_Themeda_triandra-Australia1_ShortRead:1.6e-07,((Panicoideae_Andropogoneae_Themeda_triandra-SouthAfrica2_ShortRead:0.0089958,Panicoideae_Andropogoneae_Themeda_triandra-SouthAfrica1_ShortRead:0.01293854)9:1.8e-07,(Panicoideae_Andropogoneae_Themeda_quadrivalvis_ShortRead:1e-08,Panicoideae_Andropogoneae_Themeda_triandra-Uganda_ShortRead:1.6e-07)70:0.00873125)1:1.8e-07)5:1.8e-07)43:0.01444179)14:0.00723365,(Panicoideae_Andropogoneae_Sorghum_bicolor_SORBI_007G188100:0.04351462,(Panicoideae_Andropogoneae_Rottboellia_cochinchinensis_ShortRead:0.01057741,((Panicoideae_Andropogoneae_Miscanthus_sinensis_ShortRead:4.1e-07,Panicoideae_Andropogoneae_Imperata_cylindrica_ShortRead:8.2e-07)37:0.00939141,(Panicoideae_Andropogoneae_Hyparrhenia_subplumosa_ShortRead:0.02449947,((Panicoideae_Andropogoneae_Dichanthium_sericeum_c21990_g1_i2_101_517_plus:0.01603939,Panicoideae_Andropogoneae_Dichanthium_aristatum_ShortRead:0.01757743)91:0.01645934,((Panicoideae_Andropogoneae_Iseilema_macratherum_ShortRead:1e-08,Panicoideae_Andropogoneae_Iseilema_membranaceum_ShortRead:1.161e-05)58:0.02147157,(Panicoideae_Andropogoneae_Heteropogon_sp_ShortRead:0.00899964,((Panicoideae_Andropogoneae_Cymbopogon_citratus_ShortRead:0.00954535,Panicoideae_Andropogoneae_Themeda_triandra-Australia2_ShortRead:4.1e-07)2:2.79e-06,(LGT_NON-TARGET_Panicoideae_Paniceae-Cenchrinae_Cenchrus_sieberianus_ShortRead_2:6e-08,LGT_TARGET_Panicoideae_Paniceae-Cenchrinae_Cenchrus_americanus_Pgl_GLEAN_10021109:2.2e-07)54:0.00928813)5:0.0049205)5:3.19e-06)7:0.01446942)2:0.00275262)10:0.01659725)3:0.00450242)1:5.5e-07)4:0.013279)17:0.00898074)24:0.00762135)52:0.03054332)6:0.00934769,(((Panicoideae_Paniceae-Panicinae_Panicum_vigratum_Pavir.6KG158200.1:0.02602894,(Panicoideae_Paniceae-Panicinae_Panicum_vigratum_Pavir.6NG048000.1:0.01866264,Panicoideae_Paniceae_Echinochloa_crus-galli_EC_v6.g007135.t1:0.01755371)0:0.02526107)0:0.11005858,((Panicoideae_Paniceae-Melinidinae_Eriochloa_meyeriana-1_ShortRead:0.01267308,Panicoideae_Paniceae-Melinidinae_Urochloa_reptains_ShortRead:0.02332403)40:2.5e-07,(((Panicoideae_Paniceae-Melinidinae_Megathyrsus_maximus-1_Contig_4920:0.11011647,(Panicoideae_Paniceae-Melinidinae_Megathyrsus_maximus_c33341_g3_i1_3_422_plus:0.00390822,Panicoideae_Paniceae-Melinidinae_Megathyrsus_maximus-3_ShortRead:6.8e-07)52:0.01099235)58:0.01479899,(Panicoideae_Paniceae-Melinidinae_Melinis_ambigua_ShortRead:0.00630445,(Panicoideae_Paniceae-Melinidinae_Tricholaena_monachne_c48781_g2_i1_3_1760_plus:7.4e-07,Panicoideae_Paniceae-Melinidinae_Tricholaena_monachne_ShortRead:0.01679827)66:0.01609352)86:0.03314537)30:4.93e-06,((Panicoideae_Paniceae-Cenchrinae_Stenotaphrum_secundatum_c31450_g2_i2_2_775_plus:0.01492804,Panicoideae_Paniceae-Cenchrinae_Paspalidium_geminatum_ShortRead:0.02127264)44:0.01218079,(((Panicoideae_Paniceae-Cenchrinae_Setaria_italica_Si015681m:0.00192121,Panicoideae_Paniceae-Cenchrinae_Setaria_viridis_c32840_g2_i2_313_2184_minus:1e-08)99:0.01442851,(Panicoideae_Paniceae-Cenchrinae_Zuloagaea_bulbosa_c57873_g1_i16_3_1775_plus:0.03006108,Panicoideae_Paniceae-Cenchrinae_Zuloagaea_bulbosa_ShortRead:0.00400197)31:0.01020846)23:0.00811427,((Panicoideae_Paniceae-Cenchrinae_Setaria_barbata_ShortRead:0.01904737,(Panicoideae_Paniceae-Cenchrinae_Setaria_sulcata_ShortRead:1e-08,Panicoideae_Paniceae-Cenchrinae_Setaria_barbata_c33707_g1_i2:0.01487285)67:0.00282373)70:0.01220174,(Panicoideae_Paniceae-Cenchrinae_Setaria_palmifolia_ShortRead:0.03715949,((Panicoideae_Paniceae-Cenchrinae_Cenchrus_pilosus_ShortRead:1e-08,Panicoideae_Paniceae-Cenchrinae_Cenchrus_echinatus_ShortRead:0.00567301)68:0.0043166,(Panicoideae_Paniceae-Cenchrinae_Cenchrus_setigerus_ShortRead:0.01534664,(Panicoideae_Paniceae-Cenchrinae_Cenchrus_americanus_Pgl_GLEAN_10008381:6e-08,Panicoideae_Paniceae-Cenchrinae_Cenchrus_sieberianus_ShortRead:0.00222358)0:0.02458823)0:0.0030472)0:0.00827736)0:0.00952367)0:0.01131007)0:0.00661015)0:0.03269945)0:0.00209448)0:0.02487185)0:0.02256466,(((Panicoideae_Paniceae_Paraneurachne_muelleri_c34916_g1_i1_68_1087_plus:0.01463219,Panicoideae_Paniceae_Neurachne_alopecuroidea_c46387_g2_i1_3_422_plus:0.00977186)91:0.04463457,((Panicoideae_Paniceae-Panicinae_Panicum_vigratum_Pavir.3NG300100.1:0.08452603,(Panicoideae_Paniceae-Panicinae_Panicum_queenslandicum_c16617_g1_i1:0.0348453,((Panicoideae_Paniceae-Panicinae_Panicum_vigratum_Pavir.6KG385200.1:0.03199022,Panicoideae_Paniceae-Panicinae_Panicum_vigratum_Pavir.6NG335100.1:0.02386521)51:0.00382728,((Panicoideae_Paniceae-Panicinae_Panicum_miliaceum_c39395_g2_i1_2_652_plus:0.01191223,(Panicoideae_Paniceae-Panicinae_Panicum_hallii_Pahal.F00563.1.v2.0:0.00759584,(Panicoideae_Paniceae-Panicinae_Panicum_capillare_c20481_g1_i3_2_535_minus:0.00842507,Panicoideae_Paniceae-Panicinae_Panicum_hallii_Pahal.F00564.1.v2.0:0.00658816)60:0.0034972)56:0.00174571)84:0.00560735,(Panicoideae_Paniceae-Panicinae_Panicum_repens-1_c42552_g1_i1_216_1469_plus:0.01108627,(Panicoideae_Paniceae-Panicinae_Panicum_vigratum_Pavir.6KG385100.1:0.0342627,(Panicoideae_Paniceae-Panicinae_Panicum_coloratum_c28916_g1_i1_3_1802_plus:0.02757884,Panicoideae_Paniceae-Panicinae_Panicum_repens-2_c46260_g1_i1_1_1605_plus:0.00692966)60:0.00950737)49:0.0007943)85:0.0122497)69:0.00364968)62:0.00678299)72:0.01119028)98:0.01581283,(Panicoideae_Paniceae_Panicum_pygmaeum_c27502_g1_i1:0.04857085,(((Panicoideae_Paniceae_Cyrtococcum_patens_c27788_g2_i2_2_1477_plus:1e-08,Panicoideae_Paniceae_Cyrtococcum_patens_c36538:1e-08)99:0.02579221,(Panicoideae_Paniceae_Acroceras_calcicola_c39142_g1_i1_2_1543_plus:0.01966655,Panicoideae_Paniceae_Lasiacis_sorghoidea_c27820_g1_i1:0.02499155)86:0.00490073)58:0.01461293,(Panicoideae_Paniceae_Oplismenus_burmannii_c32196_g1_i3_1_1587_plus:0.04894255,(Panicoideae_Paniceae_Acroceras_zizanioides_AZIZ_c32096_g3_i1:0.04368142,(Panicoideae_Paniceae_Echinochloa_frumentacea_c48970_g1_i1_2_1876_plus:0.01123051,((Panicoideae_Paniceae_Echinochloa_crus-galli_EC_v6.g013276.t1:0.01174558,Panicoideae_Paniceae_Echinochloa_stagnina_c26457_g1_i1:0.01684115)91:0.00653523,(Panicoideae_Paniceae_Echinochloa_crus-galli_EC_v6.g007136.t1:0.00889531,(Panicoideae_Paniceae_Echinochloa_esculenta_c35558_g2_i1_2_502_plus:0.00252448,Panicoideae_Paniceae_Echinochloa_crus-galli_EC_v6.g083181.t1:0.0098206)95:0.01067112)76:0.00652598)40:0.00297169)100:0.06727284)53:0.01109254)27:0.00939995)26:0.01394784)64:0.01751141)18:0.00696977)16:0.00684936,((Panicoideae_Paniceae_Digitaria_exilis_c39981_g1_i2_3_1769_plus:0.04013268,(Panicoideae_Paniceae_Digitaria_californica_c36540_g3_i2_164_1183_plus:0.02133359,(Panicoideae_Paniceae_Digitaria_ciliaris_c30610_g2_i1:0.02668313,(Panicoideae_Paniceae_Anthephora_pubescens_c48725_g1_i3_123_1667_plus:0.00751892,(Panicoideae_Paniceae_Anthephora_pubescens_c36682_g1_i1_2_334_plus:0.00399461,Panicoideae_Paniceae_Digitaria_pentzii_c52151_g1_i6_1_1809_plus:4.7e-07)96:0.00974811)100:0.01889635)97:0.01282031)96:0.0087842)100:0.04767951,(((Panicoideae_Paniceae_Homopholis_proluta_c16399:7e-08,Panicoideae_Paniceae_Homopholis_proluta_c21845:0.00149473)100:0.04700855,((Panicoideae_Paniceae_Dichanthelium_clandestinum_Contig_15225:5.8e-07,(Panicoideae_Paniceae_Dichanthelium_scoparium_c23639_g3_i1_218_1321_plus:0.00896879,Panicoideae_Paniceae_Dichanthelium_oligosanthes_Do016430.1_mrna:0.0168052)51:0.00641282)98:0.01968989,(Panicoideae_Paniceae-Melinidinae_Urochloa_fusca_c21169_g1_i1_103_1986_plus:0.03520565,(Panicoideae_Paniceae-Melinidinae_Urochloa_brizantha_c70159_g1_i9_3_845_plus:0.0489062,Panicoideae_Paniceae-Melinidinae_Urochloa_plantaginea_c39150_g1_i2_3_1793_plus:0.01396428)100:0.02865761)100:0.01653599)31:0.00253815)36:0.01947535,((Panicoideae_Paniceae_Panicum_trichanthum_c24178_g2_i2_2_1765_plus:0.02527809,(Panicoideae_Paniceae_Panicum_bisulcatum_c26398_g1_i1_3_1805_plus:0.02843813,(Panicoideae_Paniceae_Sacciolepis_striata_c47696_g1_i2_2_1768_plus:0.00283513,Panicoideae_Paniceae_Sacciolepis_striata_c23219_g2_i1:0.00737495)100:0.03835147)81:0.00441963)97:0.02407998,((Panicoideae_Paniceae_Alloteropsis_cimicina-ACIM1_c23449_g1_i1:0.01030269,Panicoideae_Paniceae_Alloteropsis_cimicina_c27920_g1_i3_2_1438_plus:0.01705588)100:0.03700696,((Panicoideae_Paniceae_Alloteropsis_angusta_AANG3-3_c14304_g1_i4:0.00405183,Panicoideae_Paniceae_Alloteropsis_angusta_AANG4-8_c21026_g3_i1:0.00397972)100:0.03140544,((Panicoideae_Paniceae_Alloteropsis_semialata_TAN4_c20940_g2_i1:0.00440548,(Panicoideae_Paniceae_Alloteropsis_semialata_RSA5_c25331_g1_i2:0.00215131,(Panicoideae_Paniceae_Alloteropsis_semialata_TAN1_c24144_g2_i2:0.0101613,Panicoideae_Paniceae_Alloteropsis_semialata_TAN2_c29903_g1_i2:0.00290373)63:0.00211719)52:0.00131142)77:0.00565665,(Panicoideae_Paniceae_Alloteropsis_semialata_RSA4_c37584_g1_i1:0.00373065,((Panicoideae_Paniceae_Alloteropsis_semialata_BUR1_c22823_g2_i1:0.00213527,Panicoideae_Paniceae_Alloteropsis_semialata_RSA3_c29463_g1_i2:6e-08)79:0.0007159,(Panicoideae_Paniceae_Alloteropsis_semialata_MAD1_c27188_g1_i2:0.0021389,(Panicoideae_Paniceae_Alloteropsis_semialata_TPE1_c29151_g3_i1:4e-08,(Panicoideae_Paniceae_Alloteropsis_semialata_ASEM_AUS1_25060:0.00285505,Panicoideae_Paniceae_Alloteropsis_semialata_AUS1-2_c22301_g1_i1:0.00142669)63:0.00049441)67:0.00021771)97:0.00284948)67:0.00099648)94:0.0043295)100:0.01772095)100:0.02924441)47:0.01441919)23:0.01195608)17:0.00494357)22:0.00757421)49:0.02135527)1:0.01311461)62:0.01839272)64:0.0191074)40:0.00416217)52:0.00582767)55:0.00662469)93:0.02376017)98:0.016382665);
```
