## Supplemental Figures, Tables & Datasets for "Widespread lateral gene transfer among grasses": Cenchrus_americanus_Pgl_GLEAN_10021110.tree

```
(((Pooideae_Brachypodieae_Brachypodium_distachyon_BDI3G21710.1:0.0949829,(Pooideae_Poeae_Poa_sp._PSSP_c13226_g1_i1:0.14964821,((Pooideae_Triticeae_Aegilops_tauschii_EMT05182:0.00174891,Pooideae_Triticeae_Triticum_aestivum_TRIAE_CS42_7DS_TGACv1_624143_AA2059170.1:1.6e-07):0.00961925,(Pooideae_Triticeae_Hordeum_vulgare_HORVU7Hr1G028530.1:0.0451144,Pooideae_Triticeae_Triticum_aestivum_TRIAE_CS42_7BS_TGACv1_593838_AA1954740.2:0.04118112)45:0.00968484)87:0.09862719)100:0.02443125)74:0.11002861,(Oryzoideae_Oryzeae_Oryza_brachyantha_OB08G20760.1:0.09207793,(Oryzoideae_Oryzeae_Oryza_punctata_OPUNC08G05670.1:0.02238231,((Oryzoideae_Oryzeae_Oryza_longistaminata_KN541661.1_FGT001:2e-08,(Oryzoideae_Oryzeae_Oryza_glaberrima_ORGLA08G0052000.1:0.00177332,(Oryzoideae_Oryzeae_Oryza_glumipatula_OGLUM08G06380.1:0.00707462,Oryzoideae_Oryzeae_Oryza_meridionalis_OMERI08G05890.1:8e-08)99:0.01065463)56:0.00175711)21:2e-08,(Oryzoideae_Oryzeae_Oryza_barthii_OBART08G05880.1:2e-08,(Oryzoideae_Oryzeae_Oryza_nivara_ONIVA08G05950.1:2e-08,(Oryzoideae_Oryzeae_Oryza_sativa_OS08T020390001:0.00176158,(Oryzoideae_Oryzeae_Oryza_rufipogon_ORUFI08G06660.1:0.00352832,Oryzoideae_Oryzeae_Oryza_indica_BGIOSGA027475TA:5e-08)16:5e-08)5:9e-08)65:0.00176225)66:0.00176406)91:0.00894142)100:0.06537856)100:0.12169715)100:0.06443781,(Danthonioideae_Danthonieae_Danthonia_californica_c1629_g1_i1:0.11832537,(((Chloridoideae_Eragrostideae_Eragrostis_tef_augustus_masked-scaffold3571-abinit-gene-1.5-mRNA-1.mrna1:0.03467042,Chloridoideae_Eragrostideae_Eragrostis_tef_augustus_masked-scaffold3571-abinit-gene-1.5-mRNA-1.mrna2:0.02382766)99:0.05121699,(Chloridoideae_Cynodonteae_Dactyloctenium_aegyptium_c15694_g1_i1:0.09244404,Chloridoideae_Cynodonteae_Oropetium_thomaeum_20150105_12579A:0.0760476)98:0.03574994)95:0.0577559,((Aristidoideae_Aristideae_Stipagrostis_hirtigluma_c50153_g1_i1:0.06930412,(Aristidoideae_Other_Aristida_congesta_c692_g1_i2_3_659_plus:0.01514783,Aristidoideae_Other_Aristida_purpurea_c63828_g1_i1_191_1213_plus:0.02505158)100:0.06817903)95:0.07772123,(Panicoideae_Chasmanthieae_Chasmanthium_latifolium_c34299_g1_i1:0.0772009,(Micrairoideae_Eriachneae_Eriachne_aristidea_c43923_g1_i1_2_1057_plus:0.22828967,(Panicoideae_Outlying_Chasmanthium_sessiliflorum_ShortRead:1.23e-06,(Panicoideae_Tristachyideae_Danthoniopsis_dinteri_c25460_g1_i1_162_1184_plus:0.14879563,(((Panicoideae_Paspaleae_Paspalum_fimbriatum_c53177_g1_i1:0.05772824,(Panicoideae_Paspaleae_Hymenachne_amplexicaulis_c35635_g1_i1:0.04412521,(Panicoideae_Paspaleae_Steinchisma_sp._c10032_g1_i1:4.4e-07,Panicoideae_Paspaleae_Steinchisma_decipiens_c21218_g1_i2_669_971_minus:0.00611914)100:0.04237855)91:0.03405899)66:0.02160101,(Panicoideae_Andropogoneae_Sorghastrum_nutans_ShortRead:0.00733747,(((Panicoideae_Andropogoneae_Sorghum_bicolor_SORBI_007G188300:1.4e-07,Panicoideae_Andropogoneae_Sorghum_bicolor_ShortRead:1.2e-07)96:0.04533835,(Panicoideae_Andropogoneae_Arundinella_hookeri_c33195_g1_i2_185_1207_plus:0.01945484,(Panicoideae_Andropogoneae_Arundinella_hirta_c46874_g1_i1_2_697_minus:0.01565666,Panicoideae_Andropogoneae_Arundinella_deppeana_ShortRead:1.7e-06)58:0.01739214)86:0.05059022)29:0.00740334,((Panicoideae_Andropogoneae_Miscanthus_sinensis_ShortRead:2.3e-07,Panicoideae_Andropogoneae_Zea_mays_Zm00001d052692_T001:0.0661483)34:0.00483899,((((Panicoideae_Andropogoneae_Iseilema_membranaceum_ShortRead:0.02851089,Panicoideae_Andropogoneae_Rottboellia_cochinchinensis_ShortRead:0.02328894)44:0.03092312,(Panicoideae_Andropogoneae_Hyparrhenia_subplumosa_ShortRead:0.03651557,Panicoideae_Andropogoneae_Diheteropogon_ampelectens_ShortRead:0.01480949)17:0.01946423)2:5.8e-07,((LGT_NON-TARGET_Panicoideae_Paniceae-Cenchrinae_Cenchrus_sieberianus_ShortRead:0.01133257,LGT_TARGET_Panicoideae_Paniceae-Cenchrinae_Cenchrus_americanus_Pgl_GLEAN_10021110:2e-08)86:0.04588066,(Panicoideae_Andropogoneae_Heteropogon_sp_ShortRead:0.01410162,(Panicoideae_Andropogoneae_Cymbopogon_citratus_ShortRead:0.01533289,(Panicoideae_Andropogoneae_Heteropogon_triticeus_ShortRead:0.01540518,Panicoideae_Paspaleae_Axonopus_fissifolius_ShortRead:0.05322725)23:0.02717406)13:0.00394791)9:0.00769204)14:0.01217842)0:0.00721296,(((Panicoideae_Andropogoneae_Capillipedium_venustum_ShortRead:1.14e-06,Panicoideae_Andropogoneae_Bothriochloa_alta_ShortRead:4.2e-07)74:0.01880353,(Panicoideae_Andropogoneae_Dichanthium_aristatum_ShortRead:0.00408743,Panicoideae_Andropogoneae_Dichanthium_sericeum_c26016_g1_i1_118_1143_plus:0.03946373)35:0.01304409)14:0.00538677,(Panicoideae_Andropogoneae_Themeda_triandra-SouthAfrica2_ShortRead:0.01976217,((Panicoideae_Andropogoneae_Themeda_triandra-Australia1_ShortRead:0.01943101,(Panicoideae_Andropogoneae_Imperata_cylindrica_ShortRead:2.14e-06,Panicoideae_Andropogoneae_Themeda_triandra-Uganda_ShortRead:2e-08)9:0.02092161)12:0.00563889,(Panicoideae_Andropogoneae_Themeda_triandra-SouthAfrica1_ShortRead:0.0158486,(Panicoideae_Andropogoneae_Themeda_triandra-Australia2_ShortRead:0.00665471,(Panicoideae_Andropogoneae_Themeda_quadrivalvis_ShortRead:0.01289008,(Panicoideae_Andropogoneae_Themeda_sp_ShortRead:0.00537385,Panicoideae_Andropogoneae_Eulalia_aurea_ShortRead:0.00962544)8:0.00273388)5:0.01015651)9:0.00549044)3:0.00731279)17:0.00343938)18:0.00672735)0:0.01010535)1:0.00857314)3:0.01290028)2:0.00958654)18:0.06127527)10:0.03444056,((Panicoideae_Paniceae_Oplismenus_burmannii_c27114_g1_i1_133_1155_plus:0.08913885,(Panicoideae_Paniceae_Acroceras_zizanioides_AZIZ_c27874_g1_i1:0.06211771,((Panicoideae_Paniceae_Lasiacis_sorghoidea_c25471_g1_i1:0.03842045,(Panicoideae_Paniceae_Cyrtococcum_patens_c25191_g1_i1_38_1060_plus:0.00348239,Panicoideae_Paniceae_Cyrtococcum_patens_c38741_g3_i1:2e-08)100:0.04645899)23:0.00504485,(Panicoideae_Paniceae_Acroceras_calcicola_c13981_g1_i1_23_1045_plus:0.02307343,((Panicoideae_Paniceae_Alloteropsis_cimicina-ACIM1_c20858_g1_i1:0.00608855,Panicoideae_Paniceae_Alloteropsis_cimicina_c23375_g1_i1_47_1072_plus:0.00200668)100:0.05591295,((Panicoideae_Paniceae_Echinochloa_pyramidalis_ShortRead:0.01044427,((Panicoideae_Paniceae_Echinochloa_crus-galli_EC_v6.g010043.t1:0.01066643,Panicoideae_Paniceae_Echinochloa_stagnina_c20120_g1_i1:0.01071304)86:0.00578496,(Panicoideae_Paniceae_Echinochloa_crus-galli_EC_v6.g026652.t1:0.00403641,(Panicoideae_Paniceae_Echinochloa_esculenta_c27146_g1_i1_1_360_minus:3.4e-07,(Panicoideae_Paniceae_Echinochloa_crus-galli_EC_v6.g002819.t1:0.00454616,(Panicoideae_Paniceae_Echinochloa_muricata_ShortRead:2e-08,Panicoideae_Paniceae_Echinochloa_crus-galli_EC_v6.g002820.t1:4.8e-07)79:0.00636206)91:0.01299903)60:0.00639504)62:0.00607184)66:0.01402958)55:0.02975179,((Panicoideae_Paniceae_Panicum_pygmaeum_c24842_g1_i1:0.02697337,Panicoideae_Paniceae_Amphicarpum_muhlenbergianum_ShortRead:1.84e-06)86:0.03098126,((Panicoideae_Paniceae_Alloteropsis_angusta_AANG3-3_c20836_g1_i1:0.00170674,Panicoideae_Paniceae_Alloteropsis_angusta_AANG4-8_c11770_g1_i1:0.01069055)100:0.0389353,((Panicoideae_Paniceae_Alloteropsis_semialata_TAN2_c20855_g1_i1:0.00349388,Panicoideae_Paniceae_Alloteropsis_semialata_TAN1_c2860_g1_i1:0.00349154)69:0.00177677,(Panicoideae_Paniceae_Alloteropsis_semialata_RSA5_c25073_g1_i1:8e-08,(Panicoideae_Paniceae_Alloteropsis_semialata_MAD1_c31897_g1_i1:0.00706477,((Panicoideae_Paniceae_Alloteropsis_semialata_TAN4_c18499_g1_i1:0.00526471,Panicoideae_Paniceae_Alloteropsis_semialata_RSA3_c23040_g1_i1:2e-08)93:0.00526741,(Panicoideae_Paniceae_Alloteropsis_semialata_BUR1_c17924_g1_i1:2e-08,(Panicoideae_Paniceae_Alloteropsis_semialata_RSA4_c37744_g3_i1:2e-08,(Panicoideae_Paniceae_Alloteropsis_semialata_TPE1_c29209_g4_i1:0.00174874,(Panicoideae_Paniceae_Alloteropsis_semialata_ASEM_AUS1_31033:9e-08,Panicoideae_Paniceae_Alloteropsis_semialata_AUS1-2_c25910_g5_i1:3e-07)31:8e-08)53:0.00174505)16:2e-08)61:0.00349643)26:8e-08)95:0.00882871)68:0.00171619)90:0.00752293)99:0.04994198)63:0.02234913)10:0.00586538)7:0.00459025)3:0.00184682)2:0.00161579)4:0.00105183)5:0.00446786,(((Panicoideae_Paniceae_Neurachne_alopecuroidea_c50386:0.01843881,Panicoideae_Paniceae_Paraneurachne_muelleri_c36954_g1_i1_41_1063_plus:0.01042128)81:0.04144729,(Panicoideae_Paspaleae_Homolepis_aturensis_ShortRead:0.03891705,Panicoideae_Paniceae_Thyridolepis_xerophila_ShortRead:0.0158407)15:0.01360574)2:0.0169548,(((Panicoideae_Paniceae-Panicinae_Panicum_vigratum_Pavir.1NG024600.1:0.03392051,Panicoideae_Paniceae-Panicinae_Panicum_vigratum_Pavir.6KG220600.1:0.03162838)87:0.02298958,(Panicoideae_Paniceae-Panicinae_Panicum_queenslandicum_c16940_g2_i1:0.02742331,(Panicoideae_Paniceae-Panicinae_Panicum_capillare_ShortRead:1e-06,(Panicoideae_Paniceae-Panicinae_Panicum_coloratum_c19968_g1_i2_136_1155_plus:0.01992087,(Panicoideae_Paniceae-Panicinae_Panicum_repens-2_c42104_g1_i4_204_1067_plus:0.01871228,(Panicoideae_Paniceae-Panicinae_Panicum_repens-1_c39995_g1_i4_168_1031_plus:0.02014154,(Panicoideae_Paniceae-Panicinae_Panicum_hallii_Pahal.F03019.3.v2.0:0.00518181,(Panicoideae_Paniceae-Panicinae_Panicum_capillare_c14382_g2_i2_318_1181_plus:0.00434688,Panicoideae_Paniceae-Panicinae_Panicum_miliaceum_c35435_g1_i1_133_1155_plus:0.00349686)38:1.4e-06)50:0.01326509)36:0.00905521)21:0.01037265)23:2.06e-06)69:0.01510204)17:0.00440289)61:0.0127844,(((Panicoideae_Paniceae_Digitaria_californica_c36267_g1_i1_2_1078_plus:0.03107613,(Panicoideae_Paniceae_Digitaria_exilis_c39193_g1_i1_1_741_plus:0.04911236,(Panicoideae_Paniceae_Anthephora_pubescens_c46545_g1_i1_182_1204_plus:0.02318869,(Panicoideae_Paniceae_Digitaria_pentzii_c51289_g1_i1_138_1160_plus:0.00646142,Panicoideae_Paniceae_Digitaria_ciliaris_c25390_g1_i3:0.02061293)70:0.00244345)96:0.02219722)57:0.0074158)94:0.04764894,(((Panicoideae_Paniceae-Melinidinae_Megathyrsus_maximus-3_ShortRead:2e-08,Panicoideae_Paniceae-Melinidinae_Megathyrsus_maximus_c38849_g1_i1_1_1107_plus:0.01323934)60:0.02589995,(Panicoideae_Paniceae-Melinidinae_Urochloa_mosambicensis_ShortRead:0.00769048,(Panicoideae_Paniceae-Melinidinae_Megathyrsus_maximus-2_ShortRead.1:0.03530368,Panicoideae_Paniceae-Melinidinae_Eriochloa_meyeriana-1_ShortRead:0.00169588)22:0.00278354)25:0.00962203)19:0.00937733,((Panicoideae_Paniceae-Melinidinae_Melinis_ambigua_ShortRead:0.01792958,(Panicoideae_Paniceae-Melinidinae_Tricholaena_monachne_ShortRead:4.8e-07,Panicoideae_Paniceae-Melinidinae_Tricholaena_monachne_c43382_g1_i1_172_1194_plus:3.9e-07)63:0.00532696)86:0.05626387,((Panicoideae_Paniceae-Melinidinae_Urochloa_fusca_ShortRead:2e-08,Panicoideae_Paniceae-Melinidinae_Urochloa_fusca_c2669_g1_i1_3_863_plus:2.5e-07)99:0.02741657,(Panicoideae_Paniceae-Melinidinae_Urochloa_reptains_ShortRead:0.0380453,(Panicoideae_Paniceae-Melinidinae_Urochloa_plantaginea_c39248_g1_i2_44_1066_plus:0.01510379,(Panicoideae_Paniceae-Melinidinae_Urochloa_brizantha_c58622_g1_i1_159_986_plus:5.37e-06,Panicoideae_Paniceae-Melinidinae_Megathyrsus_maximus-2_ShortRead:0.0080895)30:0.01209242)42:0.01384622)19:0.00474978)18:0.00380619)5:0.00677816)6:0.01121459)1:0.00227126,(Panicoideae_Paniceae_Homopholis_proluta_c23491_g1_i1:0.04447304,((Panicoideae_Paniceae_Panicum_trichanthum_c15123_g1_i1_96_1118_plus:0.05001721,((Panicoideae_Paniceae_Sacciolepis_striata_c46056_g3_i2_323_1345_plus:0.0017464,Panicoideae_Paniceae_Sacciolepis_striata_c21356_g2_i1:0.0022392)92:0.06674814,(Panicoideae_Paniceae_Panicum_bisulcatum_c23565_g1_i1_1_1071_plus:0.01460055,Panicoideae_Paniceae_Sacciolepis_indica_c18917_g2_i1_3_1073_plus:0.04096942)69:0.01114309)49:0.01098144)57:0.02580075,(((Panicoideae_Paniceae_Dichanthelium_clandestinum_Contig_8258+22042:0.00499846,Panicoideae_Paniceae_Dichanthelium_oligosanthes_Do009832.1_mrna:0.00333421)19:1.4e-07,(Panicoideae_Paniceae_Dichanthelium_scoparium_c16567_g1_i1_188_1210_plus:0.00083846,Panicoideae_Paniceae_Dichanthelium_acuminatum_ShortRead:0.00753803)27:0.00102984)99:0.0414395,((Panicoideae_Paniceae-Cenchrinae_Stenotaphrum_secundatum_c25215_g1_i1_258_1280_plus:0.0390337,Panicoideae_Paniceae-Cenchrinae_Paspalidium_geminatum_ShortRead:0.01729451)66:0.01883895,((Panicoideae_Paniceae-Cenchrinae_Zuloagaea_bulbosa_ShortRead:0.01199097,(Panicoideae_Paniceae-Cenchrinae_Zuloagaea_bulbosa_c60999_g1_i1_30_1052_plus:0.0230885,(Panicoideae_Paniceae-Cenchrinae_Setaria_italica_Si014027m:0.00185847,Panicoideae_Paniceae-Cenchrinae_Setaria_viridis_c20319_g1_i1_205_1227_plus:0.00336078)98:0.01104136)89:0.01224666)39:0.00692733,((Panicoideae_Paniceae-Cenchrinae_Setaria_sulcata_ShortRead:2e-08,(Panicoideae_Paniceae-Cenchrinae_Setaria_palmifolia_ShortRead:0.02279783,(Panicoideae_Paniceae-Cenchrinae_Setaria_barbata_ShortRead:2e-08,Panicoideae_Paniceae-Cenchrinae_Setaria_barbata_c32462_g1_i1:7.8e-07)92:0.02621754)38:0.00674844)45:0.0113749,(Panicoideae_Paniceae-Cenchrinae_Cenchrus_setigerus_ShortRead:0.01380733,((Panicoideae_Paniceae-Cenchrinae_Cenchrus_pilosus_ShortRead:3e-07,Panicoideae_Paniceae-Cenchrinae_Cenchrus_echinatus_ShortRead:0.00689513)88:0.01845006,(Panicoideae_Paniceae-Cenchrinae_Cenchrus_purpureus_c48689_g1_i2_93_1112_plus:0.02595771,(Panicoideae_Paniceae-Cenchrinae_Cenchrus_americanus_Pgl_GLEAN_10027478:1.4e-07,Panicoideae_Paniceae-Cenchrinae_Cenchrus_sieberianus_ShortRead.1:0.02495019)78:0.02795933)47:0.00697919)33:0.0028561)71:0.01920743)18:0.00231094)7:0.00784159)36:0.01455852)14:0.00348833)1:0.00496863)0:0.00219005)0:0.00901757)0:0.00214097)3:0.01707827)7:0.0327183)51:0.04578543)11:0.00499098)14:1.36e-06)9:0.01004582)36:0.01890615)23:0.0093207)36:0.01817722)97:0.00688801);
```
