## Supplemental Figures, Tables & Datasets for "Widespread lateral gene transfer among grasses": Cenchrus_americanus_Pgl_GLEAN_10022707.tree

```
(((Pooideae_Brachypodieae_Brachypodium_distachyon_BDI4G01900.1:0.06438868,(Pooideae_Poeae_Poa_sp._PSSP_c25584_g1_i2:0.03689586,(Pooideae_Triticeae_Triticum_aestivum_TRIAE_CS42_5DS_TGACv1_456835_AA1478900.1:0.00774749,(Pooideae_Triticeae_Triticum_aestivum_TRIAE_CS42_5BS_TGACv1_423645_AA1381230.1:0.01490445,(Pooideae_Triticeae_Triticum_aestivum_TRIAE_CS42_5AS_TGACv1_392873_AA1265710.2:0.00464652,(Pooideae_Triticeae_Triticum_urartu_TRIUR3_15808T1:2.1e-07,Pooideae_Triticeae_Hordeum_vulgare_HORVU5Hr1G011020.4:0.02148875)8:2.6e-07)28:0.00196203)73:0.00770799)100:0.05533322)83:0.02718521)100:0.05204053,(Oryzoideae_Oryzeae_Leersia_perrieri_LPERR12G15640.1:0.09543574,(Oryzoideae_Oryzeae_Oryza_punctata_OPUNC12G16820.1:0.0228364,(Oryzoideae_Oryzeae_Oryza_longistaminata_KN539456.1_FGT008:0.00303706,(Oryzoideae_Oryzeae_Oryza_rufipogon_ORUFI12G20750.1:0.00214706,((Oryzoideae_Oryzeae_Oryza_indica_BGIOSGA013383TA:1e-08,(Oryzoideae_Oryzeae_Oryza_nivara_ONIVA12G17500.1:1.6e-07,Oryzoideae_Oryzeae_Oryza_glumipatula_OGLUM12G20250.1:1e-08)10:1.6e-07)7:1.3e-07,(Oryzoideae_Oryzeae_Oryza_sativa_OS12T061250001:1e-08,(Oryzoideae_Oryzeae_Oryza_glaberrima_ORGLA12G0158600.1:0.00435775,Oryzoideae_Oryzeae_Oryza_barthii_OBART12G18600.2:1.5e-07)70:0.00214975)6:1.6e-07)11:1.3e-07)99:0.01489546)94:0.00991589)92:0.0269338)100:0.0822416)95:0.028585655,(((Aristidoideae_Other_Aristida_congesta_c39782_g1_i2_2_1144_plus:0.02041875,Aristidoideae_Other_Aristida_purpurea_c67952_g1_i3_3_959_plus:0.01052302)100:0.05676229,(Micrairoideae_Eriachneae_Eriachne_aristidea_c49308_g1_i1_3_1130_plus:0.11523034,Aristidoideae_Aristideae_Stipagrostis_hirtigluma_c46577_g1_i2:0.05293122)42:0.00724631)21:0.00531846,(Panicoideae_Chasmanthieae_Chasmanthium_latifolium_c18287_g1_i1:0.06534175,((Panicoideae_Tristachyideae_Danthoniopsis_dinteri_c27977_g1_i2_3_728_plus:0.10953075,(Chloridoideae_Eragrostideae_Eragrostis_tef_maker-scaffold814-snap-gene-1.21-mRNA-1.mrna1:0.06912653,((Chloridoideae_Cynodonteae_Dactyloctenium_aegyptium_c16190_g1_i1:0.04947048,Chloridoideae_Zoysieae_Zoysia_japonica_Zjn_sc00105.1.g01310.1.sm.mkhc:0.07948532):0.00937596,(Chloridoideae_Cynodonteae_Oropetium_thomaeum_20150105_18231A:0.09208204,(LGT_TARGET_Panicoideae_Paniceae-Cenchrinae_Cenchrus_americanus_Pgl_GLEAN_10022707:0.06057756,(Chloridoideae_Eragrostideae_Eragrostis_tef_maker-scaffold2812-augustus-gene-0.19-mRNA-1.mrna1:0.02295501,Chloridoideae_Eragrostideae_Eragrostis_tef_maker-scaffold9162-augustus-gene-0.42-mRNA-1.mrna1:0.04652463)98:0.0455647)49:0.11762673)22:0.00365953)52:0.02336468)30:0.04945404)49:0.0195499,(((Panicoideae_Andropogoneae_Arundinella_hirta_c50617_g1_i1_3_1007_plus:0.05152812,(Panicoideae_Andropogoneae_Sorghum_bicolor_SORBI_008G168000:0.04751316,(Panicoideae_Andropogoneae_Zea_mays_Zm00001d031060_T001:0.05177744,Panicoideae_Andropogoneae_Dichanthium_sericeum_c18158_g1_i1_2_457_plus:0.0669522)49:0.01087308)78:0.01107471)100:0.0694943,((Panicoideae_Paspaleae_Steinchisma_sp._c41866_g1_i1:0.00320599,Panicoideae_Paspaleae_Steinchisma_decipiens_c23773_g1_i1_2_466_plus:1e-08)100:0.04141395,(Panicoideae_Paspaleae_Paspalum_fimbriatum_c9442_g1_i1:0.040337,Panicoideae_Paspaleae_Paspalum_vaginatum_c31692_g1_i1_16_1095_minus:0.02343001)94:0.0243704)99:0.0275791)61:0.01543941,((Panicoideae_Paniceae_Alloteropsis_semialata_RSA5_c24344_g1_i1:0.0294432,Panicoideae_Paniceae_Echinochloa_crus-galli_EC_v6.g022163.t1:0.05480417)63:0.01347474,(((Panicoideae_Paniceae_Amphicarpum_muhlenbergianum_ShortRead:4.4e-07,Panicoideae_Paniceae_Thyridolepis_xerophila_ShortRead:0.02209953)8:4.1e-07,(Panicoideae_Paniceae-Cenchrinae_Zuloagaea_bulbosa_ShortRead:0.02250157,(Panicoideae_Paniceae-Panicinae_Panicum_hallii_Pahal.C04734.2.v2.0:0.03285969,(Panicoideae_Paniceae-Panicinae_Panicum_miliaceum_c34366_g2_i1_2_520_plus:0.01455675,Panicoideae_Paniceae-Panicinae_Panicum_vigratum_Pavir.3NG283100.1:0.0147733)99:0.02269907)96:0.02392369)8:2.9e-07)4:2.9e-07,(Panicoideae_Paniceae-Cenchrinae_Setaria_sulcata_ShortRead:3.5e-07,((Panicoideae_Paniceae-Cenchrinae_Paspalidium_geminatum_ShortRead:0.0328272,((Panicoideae_Paniceae-Cenchrinae_Cenchrus_setigerus_ShortRead:0.01965802,Panicoideae_Paniceae-Cenchrinae_Cenchrus_echinatus_ShortRead:0.02354543)27:5e-07,(Panicoideae_Paniceae-Cenchrinae_Cenchrus_pilosus_ShortRead:0.01295725,(Panicoideae_Paniceae-Cenchrinae_Cenchrus_sieberianus_ShortRead:0.00994975,Panicoideae_Paniceae-Cenchrinae_Cenchrus_americanus_Pgl_GLEAN_10011627:1.9e-07)0:0.02671589)0:0.00332954)0:0.0071183)0:0.00602131,((Panicoideae_Paniceae-Cenchrinae_Setaria_italica_Si023146m:1e-08,Panicoideae_Paniceae-Cenchrinae_Setaria_viridis_c36109_g1_i2_2_913_plus:0.00229999)97:0.03559714,(Panicoideae_Paniceae-Cenchrinae_Setaria_palmifolia_ShortRead:0.00989708,(Panicoideae_Paniceae-Cenchrinae_Setaria_barbata_ShortRead:0.00444188,(Panicoideae_Paniceae-Melinidinae_Eriochloa_meyeriana-1_ShortRead:0.01270275,(Panicoideae_Paniceae-Melinidinae_Urochloa_reptains_ShortRead:0.01124554,Panicoideae_Paniceae-Melinidinae_Urochloa_fusca_ShortRead:0.04016452)17:4.8e-07)19:0.00831496)10:0.00324612)8:0.00404272)4:0.00331448)0:0.00535313)0:0.00544181)0:0.00708458)0:0.04177342)0:0.01171411)32:0.0136941)37:0.00789003)27:0.028585655);
```
