## Supplemental Figures, Tables & Datasets for "Widespread lateral gene transfer among grasses": Cenchrus_americanus_Pgl_GLEAN_10026647.tree

```
(Aristidoideae_Aristideae_Stipagrostis_hirtigluma_c48680_g1_i2:0.181762575,((Panicoideae_Chasmanthieae_Chasmanthium_latifolium_c25079_g1_i2:0.04292458,Panicoideae_Tristachyideae_Danthoniopsis_dinteri_c31756_g1_i1_501_2879_plus:0.10618026)66:0.00322166,((Panicoideae_Paniceae_Alloteropsis_semialata_MAD1_c34242_g2_i1:0.10408485,(Panicoideae_Paniceae_Dichanthelium_scoparium_c23908_g4_i1_153_1202_plus:0.05314382,(Panicoideae_Paniceae_Acroceras_zizanioides_AZIZ_c33929_g2_i1:0.07948644,Panicoideae_Paniceae_Echinochloa_stagnina_c31214_g3_i1:0.12303044)39:6.7e-07)28:0.00654936)60:0.0382923,(((Panicoideae_Paspaleae_Paspalum_fimbriatum_c17668_g1_i4:0.06388899,(Panicoideae_Paspaleae_Hymenachne_amplexicaulis_c14963_g1_i2:0.03810081,(Panicoideae_Paspaleae_Steinchisma_sp._c11295_g1_i2:6e-08,Panicoideae_Paspaleae_Steinchisma_decipiens_c20304_g1_i4_120_2552_plus:1e-08):0.06239563)100:0.04467397)100:0.02031539,((Panicoideae_Andropogoneae_Arundinella_hirta_c59265_g1_i2_174_2600_plus:0.01269162,Panicoideae_Andropogoneae_Arundinella_hookeri_c38544_g1_i3_76_1611_plus:0.01283901)100:0.05526047,((Panicoideae_Andropogoneae_Miscanthus_sinensis_ShortRead:3e-07,(Panicoideae_Andropogoneae_Sorghum_bicolor_SORBI_007G020500:0.00929888,Panicoideae_Andropogoneae_Sorghum_bicolor_SORBI_010G025700:0.00895649)76:0.006376)86:0.01252096,(Panicoideae_Andropogoneae_Rottboellia_cochinchinensis_ShortRead:0.0118239,((Panicoideae_Andropogoneae_Zea_mays_Zm00001d035113_T001:0.01531234,(Panicoideae_Andropogoneae_Zea_mays_Zm00001d017505_T001:0.00391506,Panicoideae_Andropogoneae_Zea_mays_Zm00001d017507_T001:0.01629924)100:0.01124539)100:0.03796522,((Panicoideae_Andropogoneae_Cymbopogon_citratus_ShortRead:5e-08,Panicoideae_Andropogoneae_Heteropogon_sp_ShortRead:0.01054919)82:0.0098124,((Panicoideae_Andropogoneae_Diheteropogon_ampelectens_ShortRead:0.01052353,(LGT_NON-TARGET_Panicoideae_Paniceae-Cenchrinae_Cenchrus_setigerus_ShortRead:0.01978193,((LGT_TARGET_Panicoideae_Paniceae-Cenchrinae_Cenchrus_americanus_Pgl_GLEAN_10026647:0.00104813,LGT_NON-TARGET_Panicoideae_Paniceae-Cenchrinae_Cenchrus_sieberianus_ShortRead:0.0050173)99:0.0243325,(LGT_NON-TARGET_Panicoideae_Paniceae-Cenchrinae_Cenchrus_pilosus_ShortRead:0.00405584,LGT_NON-TARGET_Panicoideae_Paniceae-Cenchrinae_Cenchrus_echinatus_ShortRead:0.00602926)66:0.00389684)55:0.00619018)87:0.01002342)76:0.01471241,((Panicoideae_Andropogoneae_Bothriochloa_alta_ShortRead:0.00353881,(Panicoideae_Andropogoneae_Dichanthium_sericeum_c27928_g1_i1_125_2509_plus:0.0247859,Panicoideae_Andropogoneae_Dichanthium_aristatum_ShortRead:0.00392121)71:0.01182609)15:5.7e-07,(Panicoideae_Andropogoneae_Heteropogon_triticeus_ShortRead:0.01919195,(Panicoideae_Andropogoneae_Iseilema_membranaceum_ShortRead:0.00613945,(Panicoideae_Andropogoneae_Themeda_triandra-Uganda_ShortRead:0.00603034,(Panicoideae_Andropogoneae_Themeda_triandra-SouthAfrica1_ShortRead:2.8e-07,(Panicoideae_Andropogoneae_Themeda_triandra-Australia1_ShortRead:0.00412304,Panicoideae_Andropogoneae_Themeda_quadrivalvis_ShortRead:0.00637253)32:3e-07)14:2.4e-07)72:0.00911218)28:0.00114098)5:2.3e-07)25:0.00284989)11:1.3e-07)49:0.00524947)17:2.5e-07)45:0.00390105)100:0.0299012)100:0.01965745)99:0.02348499,(((Panicoideae_Paniceae_Neurachne_alopecuroidea_c60140_g1_i1_3_1238_plus:0.05957781,((Panicoideae_Paniceae_Anthephora_pubescens_c46579_g1_i1_553_2979_plus:0.01330751,Panicoideae_Paniceae_Digitaria_ciliaris_c22253_g1_i1:0.02031148)100:0.03420149,(Panicoideae_Paniceae_Digitaria_pentzii_c53436_g2_i9_84_1145_plus:0.03747776,(Panicoideae_Paniceae_Digitaria_exilis_c41139_g1_i1_3_1283_plus:0.02743117,Panicoideae_Paniceae_Digitaria_californica_c38278_g1_i3_2_889_plus:0.02024627)51:0.00739458)54:0.00256854)100:0.03123267)81:0.01099895,(Panicoideae_Paniceae_Acroceras_zizanioides_AZIZ_c33929_g1_i5:0.06289723,(Panicoideae_Paniceae_Oplismenus_burmannii_c25875_g1_i4_151_2589_plus:0.06382352,(Panicoideae_Paniceae_Acroceras_calcicola_c23752_g1_i2_170_2599_plus:0.03035864,(Panicoideae_Paniceae_Lasiacis_sorghoidea_c30462_g1_i5:0.01437991,(Panicoideae_Paniceae_Cyrtococcum_patens_c32453_g1_i3_1_2220_plus:0.00227882,Panicoideae_Paniceae_Cyrtococcum_patens_c43347_g1_i3:0.0041945)100:0.04139952)70:0.00393294)79:0.00398103)66:0.00547524)73:0.00872764)44:0.00162875,(((Panicoideae_Paniceae_Echinochloa_crus-galli_EC_v6.g064593.t1:0.00429817,Panicoideae_Paniceae_Alloteropsis_cimicina-ACIM1_c7318_g1_i1:0.00531129)33:6e-08,((Panicoideae_Paniceae_Echinochloa_frumentacea_c43295_g1_i1_3_1295_plus:0.00446872,Panicoideae_Paniceae_Echinochloa_stagnina_c31214_g2_i2:0.00821215)67:0.00462824,(Panicoideae_Paniceae_Echinochloa_crus-galli_EC_v6.g037163.t1:0.00423103,Panicoideae_Paniceae_Echinochloa_esculenta_c53400_g1_i4_3_1748_plus:0.0008289)60:0.00327817)33:0.00084063)100:0.05467538,(Panicoideae_Paniceae_Panicum_pygmaeum_c30539_g3_i2:0.04023088,(((Panicoideae_Paniceae_Dichanthelium_scoparium_c23908_g10_i1_321_2360_plus:0.04945692,(Panicoideae_Paniceae_Dichanthelium_scoparium_c12763_g1_i1_3_509_plus:0.00260843,(Panicoideae_Paniceae_Dichanthelium_clandestinum_Contig_23175:1e-08,Panicoideae_Paniceae_Dichanthelium_oligosanthes_Do019025.1_mrna:0.00579466)51:1.66e-06)78:0.00782611)64:0.02951541,(Panicoideae_Paniceae_Alloteropsis_cimicina_c30040_g1_i4_1_2508_plus:0.03229838,((Panicoideae_Paniceae_Alloteropsis_angusta_AANG3-3_c12526_g1_i3:0.00690147,Panicoideae_Paniceae_Alloteropsis_angusta_AANG4-8_c18730_g1_i2:0.00172012)100:0.03015663,(Panicoideae_Paniceae_Alloteropsis_semialata_RSA5_c25865_g2_i1:0.03079962,((Panicoideae_Paniceae_Alloteropsis_semialata_TAN2_c30484_g2_i1:0.00337142,Panicoideae_Paniceae_Alloteropsis_semialata_TAN1_c31681_g1_i1:0.00555054)100:0.00901821,(Panicoideae_Paniceae_Alloteropsis_semialata_RSA4_c37647_g1_i1:0.00082461,(Panicoideae_Paniceae_Alloteropsis_semialata_TAN4_c8712_g1_i1:0.00570579,(Panicoideae_Paniceae_Alloteropsis_semialata_RSA3_c32710_g2_i2:1e-08,(Panicoideae_Paniceae_Alloteropsis_semialata_ASEM_AUS1_45229:6e-08,(Panicoideae_Paniceae_Alloteropsis_semialata_BUR1_c29585_g1_i1:0.00239276,(Panicoideae_Paniceae_Alloteropsis_semialata_AUS1-2_c25232_g1_i3:2.3e-07,(Panicoideae_Paniceae_Alloteropsis_semialata_TPE1_c29413_g1_i3:0.00152012,Panicoideae_Paniceae_Alloteropsis_semialata_MAD1_c34242_g1_i1:0.00163149)17:3e-08)15:2.3e-07)39:0.00108112)59:0.00216122)25:1e-08)46:0.00079871)100:0.009312)81:0.00300508)98:0.01103462)93:0.00594664)97:0.01829715)25:0.00070169,(((Panicoideae_Paniceae_Panicum_bisulcatum_c27060_g4_i3_1_2025_plus:0.01411307,Panicoideae_Paniceae_Sacciolepis_indica_c26063_g1_i1_1246_2484_plus:0.04136758)100:0.01333866,(Panicoideae_Paniceae_Panicum_trichanthum_c29016_g1_i11_3_2468_plus:0.02214385,(Panicoideae_Paniceae_Sacciolepis_striata_c49306_g1_i2_557_2473_plus:0.00083426,Panicoideae_Paniceae_Sacciolepis_striata_c25581_g1_i4:0.0008325)100:0.02682278)81:0.00348868)100:0.02125527,(Panicoideae_Paniceae_Homopholis_proluta_c18428_g1_i3:0.03721857,(((Panicoideae_Paniceae-Panicinae_Panicum_miliaceum_c44675_g1_i1_2_2188_plus:0.01889385,(Panicoideae_Paniceae-Panicinae_Panicum_capillare_c23242_g1_i2_160_2106_plus:0.00516091,(Panicoideae_Paniceae-Panicinae_Panicum_hallii_Pahal.A01861.11.v2.0:0.00342438,Panicoideae_Paniceae-Panicinae_Panicum_hallii_Pahal.F00649.1.v2.0:0.00343307)99:0.00255148)100:0.00519725)78:0.00875289,((Panicoideae_Paniceae-Panicinae_Panicum_repens-2_c43837_g2_i2_1_1680_plus:0.01491211,Panicoideae_Paniceae-Panicinae_Panicum_coloratum_c31022_g1_i2_1_864_plus:0.0241271)95:0.00805892,(Panicoideae_Paniceae-Panicinae_Panicum_queenslandicum_c18193_g1_i2:0.03330097,(Panicoideae_Paniceae-Panicinae_Panicum_vigratum_Pavir.1NG176100.1:0.02104726,Panicoideae_Paniceae-Panicinae_Panicum_vigratum_Pavir.2KG316400.1:0.01450228)100:0.01312463)73:0.00443731)51:0.00193807)100:0.02637102,((Panicoideae_Paniceae-Melinidinae_Tricholaena_monachne_c48236_g1_i4_3_1637_plus:0.05458477,((Panicoideae_Paniceae-Melinidinae_Urochloa_brizantha_c57946_g1_i1_3_665_plus:1e-08,Panicoideae_Paniceae-Melinidinae_Urochloa_brizantha_c70229_g1_i1_179_1912_plus:0.010368)24:0.02522583,(Panicoideae_Paniceae-Melinidinae_Urochloa_fusca_c20040_g1_i1_1_1755_plus:0.01561917,(Panicoideae_Paniceae-Melinidinae_Megathyrsus_maximus_c40182_g2_i1_106_2517_plus:0.02482728,Panicoideae_Paniceae-Melinidinae_Urochloa_plantaginea_c42693_g2_i3_113_2527_plus:0.02938001)58:0.00227752)83:0.0056532)21:0.00176316)100:0.02450682,(Panicoideae_Paniceae-Cenchrinae_Stenotaphrum_secundatum_c31618_g2_i2_3_1343_plus:0.04433685,((Panicoideae_Paniceae-Cenchrinae_Zuloagaea_bulbosa_c62033_g2_i4_3_1055_plus:0.02770481,(Panicoideae_Paniceae-Cenchrinae_Setaria_italica_Si019542m:2.5e-07,Panicoideae_Paniceae-Cenchrinae_Setaria_viridis_c29183_g1_i1_3_2318_minus:0.00130265)98:0.00778026)55:0.00277346,(Panicoideae_Paniceae-Cenchrinae_Setaria_barbata_c35190_g2_i1:0.03589315,((Panicoideae_Paniceae-Cenchrinae_Cenchrus_americanus_Pgl_GLEAN_10033229:1e-08,Panicoideae_Paniceae-Cenchrinae_Cenchrus_sieberianus_ShortRead_2:0.00425252)97:0.01073126,(Panicoideae_Paniceae-Cenchrinae_Cenchrus_purpureus_c54790_g2_i7_137_2542_plus:0.00549953,(Panicoideae_Paniceae-Cenchrinae_Cenchrus_americanus_Pgl_GLEAN_10036530:0.00295871,Panicoideae_Paniceae-Cenchrinae_Cenchrus_sieberianus_ShortRead_1:0.00310596)95:0.00961309)59:0.00537815)96:0.02254785)57:0.00205799)86:0.00629783)100:0.03423432)69:0.006427)49:0.00152101)46:0.00290844)26:0.00173825)1:6e-08)6:0.00170165)54:0.00565335)61:0.03132362)100:0.01335435)40:0.00330356)54:0.010586245);
```
