## Supplemental Figures, Tables & Datasets for "Widespread lateral gene transfer among grasses": Cenchrus_americanus_Pgl_GLEAN_10027282.tree

```
(((Aristidoideae_Aristideae_Stipagrostis_hirtigluma_c41783_g1_i1:7.9e-07,(Oryzoideae_Oryzeae_Leersia_perrieri_LPERR02G19970.1:0.0339465,Oryzoideae_Oryzeae_Oryza_brachyantha_OB02G31830.1:0.07860994)100:0.11957941)9:0.01419264,(Pooideae_Poeae_Poa_sp._PSSP_c27473_g1_i1:0.03794157,(Pooideae_Triticeae_Hordeum_vulgare_HORVU6Hr1G058000.1:0.02659171,((Pooideae_Triticeae_Triticum_aestivum_TRIAE_CS42_6AL_TGACv1_471002_AA1500520.1:0.00269487,Pooideae_Triticeae_Triticum_urartu_TRIUR3_23681T1:2e-08):0.01032047,(Pooideae_Triticeae_Aegilops_tauschii_EMT33049:2e-08,Pooideae_Triticeae_Triticum_aestivum_TRIAE_CS42_6DL_TGACv1_527336_AA1702400.1:2e-08)73:0.00332264)96:0.01860809)71:0.03420107)76:0.12472648)100:0.02589462,((Aristidoideae_Other_Aristida_congesta_c36363_g1_i2_3_458_plus:0.01731967,Aristidoideae_Other_Aristida_purpurea_c62207_g1_i1_2_1060_plus:0.0169673)100:0.10234636,((Chloridoideae_Cynodonteae_Oropetium_thomaeum_20150105_02791A:0.0935509,Chloridoideae_Zoysieae_Zoysia_japonica_Zjn_sc00017.1.g00330.1.sm.mk:0.03843871)100:0.09639126,(Micrairoideae_Eriachneae_Eriachne_aristidea_c45206_g1_i1_2_1366_plus:0.17185318,(Panicoideae_Tristachyideae_Danthoniopsis_dinteri_c23028_g1_i2_82_1941_plus:0.09848735,(((Panicoideae_Paspaleae_Paspalum_fimbriatum_c791_g1_i1:0.05722546,Panicoideae_Paspaleae_Steinchisma_decipiens_c2976_g1_i1_2_1225_plus:0.09561859)88:0.01071794,(Panicoideae_Andropogoneae_Miscanthus_sinensis_ShortRead:0.00259575,(Panicoideae_Andropogoneae_Iseilema_membranaceum_ShortRead:0.02992752,(Panicoideae_Andropogoneae_Sorghum_bicolor_SORBI_004G218100:0.01378478,(Panicoideae_Andropogoneae_Imperata_cylindrica_ShortRead:0.03067175,((Panicoideae_Andropogoneae_Rottboellia_cochinchinensis_ShortRead:0.02370048,((Panicoideae_Andropogoneae_Heteropogon_sp_ShortRead:0.01613876,Panicoideae_Andropogoneae_Cymbopogon_citratus_ShortRead:0.00300574)89:0.013714,((LGT_NON-TARGET_Panicoideae_Paniceae-Cenchrinae_Cenchrus_sieberianus_ShortRead_1:0.01138797,LGT_TARGET_Panicoideae_Paniceae-Cenchrinae_Cenchrus_americanus_Pgl_GLEAN_10027282:2e-08)92:0.01757164,(Panicoideae_Andropogoneae_Hyparrhenia_subplumosa_ShortRead:0.00838918,Panicoideae_Andropogoneae_Diheteropogon_ampelectens_ShortRead:1.43e-06)21:0.00637248)39:0.00760842)49:0.00553648)23:0.00644862,((Panicoideae_Andropogoneae_Bothriochloa_alta_ShortRead:0.02203172,((Panicoideae_Andropogoneae_Dichanthium_sericeum_c8965_g2_i1_2_1219_plus:0.01716319,Panicoideae_Andropogoneae_Zea_mays_Zm00001d017251_T003:0.23212422)25:0.00180465,(Panicoideae_Andropogoneae_Heteropogon_triticeus_ShortRead:0.01469202,Panicoideae_Andropogoneae_Capillipedium_venustum_ShortRead:0.02410909)55:0.01157705)28:0.00663126)6:0.00566543,(Panicoideae_Andropogoneae_Dichanthium_aristatum_ShortRead:0.01439335,(Panicoideae_Andropogoneae_Themeda_quadrivalvis_ShortRead:0.01444375,((Panicoideae_Andropogoneae_Themeda_sp_ShortRead:2e-08,Panicoideae_Andropogoneae_Themeda_triandra-Australia1_ShortRead:3.4e-07)77:0.00707319,(Panicoideae_Andropogoneae_Themeda_triandra-Uganda_ShortRead:0.00261374,(Panicoideae_Andropogoneae_Themeda_triandra-SouthAfrica1_ShortRead:1.86e-06,Panicoideae_Andropogoneae_Themeda_triandra-SouthAfrica2_ShortRead:0.00279223)68:0.00511161)58:0.00354814)92:0.01504057)84:0.01383938)41:0.00583595)8:0.00725828)4:0.00307065)3:0.00162682)7:0.00356184)15:0.00175871)89:0.03414905)82:0.02520181,(((Panicoideae_Paniceae_Alloteropsis_semialata_MAD1_c28028_g1_i1:0.00835938,Panicoideae_Paniceae_Alloteropsis_semialata_ASEM_AUS1_21993:0.00630042)100:0.0343598,(Panicoideae_Paniceae_Alloteropsis_cimicina_c23189_g2_i1_1_1467_plus:0.03628191,Panicoideae_Paniceae_Alloteropsis_angusta_AANG4-8_c44661_g1_i1:0.02727932)46:3.1e-07)100:0.02954319,((Panicoideae_Paniceae_Acroceras_calcicola_c15023_g5_i1_2_400_plus:0.02108684,(Panicoideae_Paniceae_Echinochloa_crus-galli_EC_v6.g008140.t1:0.01707791,(Panicoideae_Paniceae_Echinochloa_crus-galli_EC_v6.g084606.t1:0.00839281,(Panicoideae_Paniceae_Echinochloa_crus-galli_EC_v6.g058580.t1:0.0026164,(Panicoideae_Paniceae_Echinochloa_esculenta_c29980_g1_i1_2_1105_plus:0.0009811,Panicoideae_Paniceae_Echinochloa_stagnina_c51102_g1_i1:0.00489926)56:0.00059222)100:0.01000967)48:0.00333623)99:0.04044214)52:0.01285161,(((Panicoideae_Paniceae_Sacciolepis_indica_c15412_g1_i1_3_1490_plus:0.04640501,(Panicoideae_Paniceae-Melinidinae_Urochloa_fusca_c12808_g1_i2_2_1225_plus:0.03793878,(Panicoideae_Paniceae-Melinidinae_Megathyrsus_maximus_c23110_g1_i1_2_634_plus:0.03958736,Panicoideae_Paniceae-Melinidinae_Urochloa_plantaginea_c40203_g2_i2_2_1516_plus:0.02192068)97:0.01530316)76:0.01009518)28:0.00307299,(Panicoideae_Paniceae_Dichanthelium_oligosanthes_Do010658.1_mrna:0.04750529,((Panicoideae_Paniceae_Digitaria_pentzii_c51801_g2_i1_2_1024_plus:0.02047324,Panicoideae_Paniceae_Anthephora_pubescens_c46652_g1_i9_2_1225_plus:0.02138408)82:0.00823008,(Panicoideae_Paniceae_Digitaria_exilis_c38897_g3_i1_2_1225_plus:0.0471618,Panicoideae_Paniceae_Digitaria_californica_c35823_g3_i1_2_1366_plus:0.0266544)43:0.00125983)100:0.03626217)29:0.0065693)12:0.00468002,((Panicoideae_Paniceae_Lasiacis_sorghoidea_c11482_g1_i1:0.0323336,(Panicoideae_Paniceae_Cyrtococcum_patens_c17485_g1_i1_2_514_plus:0.0440415,Panicoideae_Paniceae_Acroceras_calcicola_c15023_g2_i1_2_337_plus:0.00873016)75:0.0135255)35:0.00464778,((Panicoideae_Paniceae-Panicinae_Panicum_vigratum_Pavir.1KG400200.1:0.03045178,(Panicoideae_Paniceae-Panicinae_Panicum_vigratum_Pavir.1NG353200.1:0.02867495,((Panicoideae_Paniceae-Panicinae_Panicum_coloratum_c29865_g1_i2_1_1380_plus:0.01872495,Panicoideae_Paniceae-Panicinae_Panicum_repens-1_c42932_g4_i2_68_1933_plus:0.00868034)100:0.06628016,(Panicoideae_Paniceae-Panicinae_Panicum_miliaceum_c40311_g1_i1_78_503_plus:0.01621516,(Panicoideae_Paniceae-Panicinae_Panicum_capillare_c37532_g1_i1_2_1375_plus:0.00523205,Panicoideae_Paniceae-Panicinae_Panicum_hallii_Pahal.A02578.3.v2.0:0.00638226)99:0.01493612)49:0.00386025)47:0.01198112)36:0.00631547)92:0.04661967,(Panicoideae_Paniceae_Paraneurachne_muelleri_c49715_g1_i1_2_316_plus:0.05409516,((Panicoideae_Paniceae-Cenchrinae_Stenotaphrum_secundatum_c32625_g1_i1_2_1366_plus:0.03336997,(Panicoideae_Paniceae-Cenchrinae_Setaria_italica_Si016479m:0.0078129,(Panicoideae_Paniceae-Cenchrinae_Zuloagaea_bulbosa_ShortRead:0.01128273,Panicoideae_Paniceae-Cenchrinae_Zuloagaea_bulbosa_c60254_g1_i1_3_1757_plus:0.01955674)87:0.0099558)90:0.00702267)42:0.00244144,((Panicoideae_Paniceae-Cenchrinae_Cenchrus_setigerus_ShortRead:0.00925288,(Panicoideae_Paniceae-Cenchrinae_Cenchrus_echinatus_ShortRead:0.00885828,Panicoideae_Paniceae-Cenchrinae_Cenchrus_pilosus_ShortRead:0.01391572)61:0.00310936)47:0.0045225,((Panicoideae_Paniceae-Cenchrinae_Cenchrus_americanus_Pgl_GLEAN_10027255:8e-08,Panicoideae_Paniceae-Cenchrinae_Cenchrus_sieberianus_ShortRead_2:0.00139868)99:0.04063952,(Panicoideae_Paniceae-Cenchrinae_Cenchrus_purpureus_c51851_g2_i1_3_1442_plus:0.01640217,Panicoideae_Paniceae-Cenchrinae_Setaria_barbata_ShortRead:0.03515983)49:0.01329183)54:0.01414918)45:0.01400755)99:0.02693397)25:0.00444243)16:0.00676372)14:0.00379462)21:0.00512181)30:0.00158538)75:0.02388381)89:0.02200474)81:0.01942957)30:0.01430349)20:0.01806967)17:0.02589462);
```
