## Supplemental Figures, Tables & Datasets for "Widespread lateral gene transfer among grasses": Cenchrus_americanus_Pgl_GLEAN_10027284.tree

```
(((Pooideae_Brachypodieae_Brachypodium_distachyon_BDI3G48960.1:0.0449419,(Pooideae_Triticeae_Hordeum_vulgare_HORVU0Hr1G015970.1:0.02038569,(Pooideae_Triticeae_Triticum_aestivum_TRIAE_CS42_6AL_TGACv1_473845_AA1533150.1:1e-08,Pooideae_Triticeae_Triticum_urartu_TRIUR3_24347T1:1e-08):0.01679184)100:0.0778077)100:0.074191,(Oryzoideae_Oryzeae_Leersia_perrieri_LPERR02G19940.1:0.05342815,(Oryzoideae_Oryzeae_Oryza_brachyantha_OB02G31770.1:0.0564507,(Oryzoideae_Oryzeae_Oryza_punctata_OPUNC02G22350.1:0.01919367,((Oryzoideae_Oryzeae_Oryza_glumipatula_OGLUM02G24800.1:0.00095075,Oryzoideae_Oryzeae_Oryza_longistaminata_KN538903.1_FGT009:1e-08)88:0.00604938,(Oryzoideae_Oryzeae_Oryza_meridionalis_OMERI02G23940.1:0.00402045,((Oryzoideae_Oryzeae_Oryza_barthii_OBART02G24410.1:6e-08,Oryzoideae_Oryzeae_Oryza_glaberrima_ORGLA02G0211500.1:1e-08)79:0.00190586,(Oryzoideae_Oryzeae_Oryza_sativa_OS02T062080001:0.00400614,(Oryzoideae_Oryzeae_Oryza_rufipogon_ORUFI02G25780.1:0.00095124,(Oryzoideae_Oryzeae_Oryza_nivara_ONIVA09G12570.1:2.5e-07,Oryzoideae_Oryzeae_Oryza_indica_BGIOSGA006022TA:1e-08)70:0.00286232)10:5e-08)18:5e-08)75:0.00364886)82:0.00677356)89:0.00467469)90:0.00942476)45:0.0049101)100:0.06882755)98:0.028511065,((Panicoideae_Chasmanthieae_Chasmanthium_latifolium_c28642_g1_i1:0.07803651,(Aristidoideae_Aristideae_Stipagrostis_hirtigluma_c50915_g1_i1:0.09719905,(Chloridoideae_Zoysieae_Zoysia_japonica_Zjn_sc00017.1.g00360.1.am.mk:0.07405033,(Chloridoideae_Eragrostideae_Eragrostis_tef_maker-scaffold5505-snap-gene-0.33-mRNA-1.mrna1:0.02115301,Chloridoideae_Eragrostideae_Eragrostis_tef_maker-scaffold4849-snap-gene-0.39-mRNA-1.mrna1:0.00980097)97:0.0523073)67:0.03635384)47:0.01440834)46:0.00420761,((Panicoideae_Paspaleae_Steinchisma_sp._c6024_g1_i1:1.7e-07,Panicoideae_Paspaleae_Steinchisma_decipiens_c42227_g1_i1_3_821_plus:1e-08)100:0.07543817,(((Panicoideae_Andropogoneae_Iseilema_membranaceum_ShortRead:0.02747024,((Panicoideae_Andropogoneae_Heteropogon_sp_ShortRead:0.01487141,Panicoideae_Andropogoneae_Cymbopogon_citratus_ShortRead:0.01112761)43:0.0096457,(LGT_TARGET_Panicoideae_Paniceae-Cenchrinae_Cenchrus_americanus_Pgl_GLEAN_10027284:7e-08,LGT_NON-TARGET_Panicoideae_Paniceae-Cenchrinae_Cenchrus_sieberianus_ShortRead_1:0.00307626)97:0.03227032)7:0.00210117)5:0.00479049,(((Panicoideae_Andropogoneae_Sorghum_bicolor_SORBI_004G217900:0.0214304,Panicoideae_Andropogoneae_Imperata_cylindrica_ShortRead:0.01111024)43:0.00372772,(Panicoideae_Andropogoneae_Ischaemum_afrum-1_ShortRead:0.02060456,(Panicoideae_Andropogoneae_Zea_mays_Zm00001d017250_T001:0.04235995,Panicoideae_Andropogoneae_Bothriochloa_alta_ShortRead:0.0060348)7:0.00475864)1:4.1e-07)4:0.00182097,(((Panicoideae_Andropogoneae_Dichanthium_sericeum_c59171_g1_i1_3_827_plus:0.02801511,Panicoideae_Andropogoneae_Heteropogon_triticeus_ShortRead:0.01484955)10:0.00741268,(Panicoideae_Andropogoneae_Miscanthus_sinensis_ShortRead:5.4e-07,Panicoideae_Andropogoneae_Dichanthium_aristatum_ShortRead:0.00469252)11:0.00423992)0:0.00333648,(Panicoideae_Andropogoneae_Capillipedium_venustum_ShortRead:0.01033291,((Panicoideae_Andropogoneae_Themeda_triandra-Australia2_ShortRead:0.00434769,(Panicoideae_Andropogoneae_Themeda_triandra-Uganda_ShortRead:4.1e-07,Panicoideae_Andropogoneae_Themeda_triandra-SouthAfrica1_ShortRead:0.00952246)67:0.01655441)34:0.00532446,(Panicoideae_Andropogoneae_Themeda_triandra-SouthAfrica2_ShortRead:0.00419952,(Panicoideae_Andropogoneae_Themeda_sp_ShortRead:0.00547782,(Panicoideae_Andropogoneae_Themeda_triandra-Australia1_ShortRead:0.02315094,Panicoideae_Andropogoneae_Themeda_quadrivalvis_ShortRead:0.02015764)40:1.02e-06)55:0.00597312)15:2.9e-07)80:0.01571066)11:0.00167545)2:0.00407277)1:0.00019025)100:0.06712302,(((Panicoideae_Paniceae_Homopholis_proluta_c21754_g1_i1:0.00390783,Panicoideae_Paniceae_Homopholis_proluta_c14517_g1_i1_1_873_plus:7e-08)100:0.03379271,(Panicoideae_Paniceae_Alloteropsis_angusta_AANG4-8_c41414_g1_i1:0.02535681,(Panicoideae_Paniceae_Alloteropsis_semialata_RSA4_c48787_g1_i1:0.00874069,Panicoideae_Paniceae_Alloteropsis_semialata_ASEM_AUS1_21995:0.00339294)98:0.02000424)92:0.02270859)40:0.00166791,((Panicoideae_Paniceae_Echinochloa_stagnina_c52233_g1_i1:0.02208452,((Panicoideae_Paniceae_Echinochloa_crus-galli_EC_v6.g008142.t1:0.01018131,Panicoideae_Paniceae_Echinochloa_crus-galli_EC_v6.g084604.t1:0.01280666)85:0.00657315,(Panicoideae_Paniceae_Echinochloa_frumentacea_c57401_g1_i1_2_862_plus:6e-08,(Panicoideae_Paniceae_Echinochloa_esculenta_c18566_g1_i1_1_846_plus:9e-08,Panicoideae_Paniceae_Echinochloa_crus-galli_EC_v6.g058578.t1:0.00230387)20:9e-08)73:0.00438264)57:0.00604697)100:0.03091236,(((Panicoideae_Paniceae_Anthephora_pubescens_c9828_g1_i1_1_519_plus:0.02814161,Panicoideae_Paniceae_Digitaria_pentzii_c84980_g1_i1_3_371_plus:0.03380589)95:0.03182907,(Panicoideae_Paniceae-Cenchrinae_Zuloagaea_bulbosa_c83428_g1_i1_2_364_plus:0.04476575,((Panicoideae_Paniceae-Cenchrinae_Setaria_viridis_c105962_g1_i1_207_875_minus:0.00633979,Panicoideae_Paniceae-Cenchrinae_Setaria_italica_Si016875m:0.00225872)82:0.00378212,(Panicoideae_Paniceae-Cenchrinae_Zuloagaea_bulbosa_ShortRead:0.01140217,(Panicoideae_Paniceae-Cenchrinae_Paspalidium_geminatum_ShortRead:0.01937794,(((Panicoideae_Paniceae-Cenchrinae_Cenchrus_americanus_Pgl_GLEAN_10027257:1e-08,Panicoideae_Paniceae-Cenchrinae_Cenchrus_sieberianus_ShortRead_2:1e-07)99:0.02902974,(Panicoideae_Paniceae-Cenchrinae_Cenchrus_setigerus_ShortRead:0.01238181,(Panicoideae_Paniceae-Cenchrinae_Cenchrus_pilosus_ShortRead:3e-07,Panicoideae_Paniceae-Cenchrinae_Cenchrus_echinatus_ShortRead:0.0099803)16:1.68e-06)54:0.00839406)37:0.00274057,(Panicoideae_Paniceae-Cenchrinae_Cenchrus_purpureus_c22604_g1_i1_2_367_plus:0.02436265,(Panicoideae_Paniceae-Cenchrinae_Setaria_palmifolia_ShortRead:0.02427496,(Panicoideae_Paniceae-Cenchrinae_Stenotaphrum_secundatum_c67406_g1_i1_3_368_plus:0.02199194,(Panicoideae_Paniceae-Cenchrinae_Setaria_barbata_ShortRead:0.01347896,Panicoideae_Paniceae-Cenchrinae_Setaria_sulcata_ShortRead:0.0031629)63:0.0053919)44:0.00290724)22:0.00246805)8:1.94e-06)51:0.00330544)33:0.00669097)37:0.00505777)44:0.00633081)92:0.01822972)36:0.00446245,((Panicoideae_Paniceae-Melinidinae_Urochloa_fusca_c24117_g1_i1_3_446_plus:0.07379245,Panicoideae_Paniceae_Panicum_pygmaeum_c5335_g1_i1:0.02006876)11:0.00593772,(((Panicoideae_Paniceae_Acroceras_calcicola_c44561_g1_i1_2_505_plus:0.02057731,Panicoideae_Paniceae_Cyrtococcum_patens_c20027_g1_i1:0.0313747)69:0.01070197,(Panicoideae_Paniceae_Lasiacis_sorghoidea_c21752_g2_i1:0.03460058,Panicoideae_Paniceae_Oplismenus_burmannii_c37583_g1_i1_3_995_plus:0.04305747)37:0.003511)44:0.00890789,((Panicoideae_Paniceae_Sacciolepis_striata_c59189_g1_i1_3_353_plus:1e-08,Panicoideae_Paniceae_Sacciolepis_striata_c39957_g1_i1:1.2e-07)100:0.05196616,(Panicoideae_Paniceae_Acroceras_zizanioides_AZIZ_c39808_g1_i1:0.01019026,((Panicoideae_Paniceae_Dichanthelium_scoparium_c39645_g1_i1_1_333_plus:0.00709334,Panicoideae_Paniceae_Dichanthelium_oligosanthes_Do010657.1_mrna:0.0067796)94:0.02025565,(Panicoideae_Paniceae_Neurachne_alopecuroidea_c47309_g1_i1_1_966_plus:0.03958855,(((Panicoideae_Paniceae-Melinidinae_Megathyrsus_maximus_c23039_g1_i1_3_731_plus:0.04064395,Panicoideae_Paniceae-Melinidinae_Tricholaena_monachne_c17616_g1_i1_2_322_plus:0.05853295)51:0.00287879,(Panicoideae_Paniceae-Melinidinae_Urochloa_brizantha_c55281_g1_i2_1_615_plus:0.02015366,Panicoideae_Paniceae-Melinidinae_Urochloa_plantaginea_c46788_g1_i1_2_613_plus:0.0150581)99:0.01724905)72:0.00782669,((Panicoideae_Paniceae-Panicinae_Panicum_vigratum_Pavir.1KG400000.1:0.02526917,Panicoideae_Paniceae-Panicinae_Panicum_vigratum_Pavir.1NG352500.1:0.02045804)98:0.00637199,(Panicoideae_Paniceae-Panicinae_Panicum_hallii_Pahal.A02576.3.v2.0:0.00833299,(Panicoideae_Paniceae-Panicinae_Panicum_repens-1_c24894_g1_i1_3_455_plus:0.00369311,Panicoideae_Paniceae-Panicinae_Panicum_repens-2_c36820_g1_i1_3_404_plus:0.0029716)100:0.01500051)94:0.01122827)94:0.01631671)22:1.5e-07)44:0.00452375)12:1.81e-06)7:0.00209636)2:0.00124645)1:0.00106414)2:0.00202076)2:0.00169545)15:0.00329064)44:0.00435075)65:0.00607485)88:0.04760363)98:0.027043495);
```
