## Supplemental Figures, Tables & Datasets for "Widespread lateral gene transfer among grasses": Cenchrus_americanus_Pgl_GLEAN_10030941.tree

```
((((Pooideae_Triticeae_Triticum_aestivum_TRIAE_CS42_2AL_TGACv1_096888_AA0321910.1:1e-08,Pooideae_Triticeae_Triticum_urartu_TRIUR3_07439T1:0.01897649):0.32337211,((Panicoideae_Paniceae-Panicinae_Panicum_vigratum_Pavir.9KG308900.1:0.01648802,Panicoideae_Paniceae-Panicinae_Panicum_vigratum_Pavir.9NG495400.1:0.03965524)99:0.19473793,(Pooideae_Triticeae_Triticum_aestivum_TRIAE_CS42_1DL_TGACv1_062300_AA0212090.1:0.39162609,(Pooideae_Brachypodieae_Brachypodium_distachyon_BDI5G19400.1:0.07861596,(Pooideae_Triticeae_Hordeum_vulgare_HORVU4Hr1G076760.1:0.02947125,Pooideae_Triticeae_Triticum_aestivum_TRIAE_CS42_4BL_TGACv1_320358_AA1036610.1:0.05480588)100:0.12482019)97:0.11859075)58:0.02468933)63:0.03245447)100:0.04022307,((Oryzoideae_Oryzeae_Oryza_sativa_OS10T052815001:1.8e-07,(Oryzoideae_Oryzeae_Oryza_sativa_OS10T052820001:1e-08,Oryzoideae_Oryzeae_Oryza_glumipatula_OGLUM10G16410.1:0.0055585)34:1.5e-07)94:0.00793667,((Oryzoideae_Oryzeae_Oryza_indica_BGIOSGA033326TA:1e-08,Oryzoideae_Oryzeae_Oryza_rufipogon_ORUFI10G17520.2:0.03269886)15:4e-08,(Oryzoideae_Oryzeae_Oryza_longistaminata_KN539400.1_FGT004:0.00200943,(Oryzoideae_Oryzeae_Oryza_rufipogon_ORUFI10G17520.5:0.00585705,Oryzoideae_Oryzeae_Oryza_nivara_ONIVA05G27460.1:1.4e-07)25:2.2e-07)17:1.8e-07)81:0.00651331)100:0.12337005)43:0.021625705,((Panicoideae_Chasmanthieae_Chasmanthium_latifolium_c8478_g2_i1:0.07487518,(Danthonioideae_Danthonieae_Danthonia_californica_c15330_g1_i1:0.09903344,(Chloridoideae_Cynodonteae_Dactyloctenium_aegyptium_c17335_g1_i1:0.04257751,((LGT_NON-TARGET_Panicoideae_Paniceae-Cenchrinae_Cenchrus_purpureus_c32616_g1_i1_34_615_plus:0.02239631,(LGT_NON-TARGET_Panicoideae_Paniceae-Cenchrinae_Cenchrus_sieberianus_ShortRead:0.00262295,LGT_TARGET_Panicoideae_Paniceae-Cenchrinae_Cenchrus_americanus_Pgl_GLEAN_10030941:8e-08)92:0.00512768)100:0.1345325,(Chloridoideae_Zoysieae_Zoysia_japonica_Zjn_sc00053.1.g00490.1.am.mkhc:0.09734353,(Chloridoideae_Cynodonteae_Oropetium_thomaeum_20150105_21679A:0.10299354,(Chloridoideae_Eragrostideae_Eragrostis_tef_augustus_masked-scaffold4793-abinit-gene-0.6-mRNA-1.mrna1:0.01963581,Chloridoideae_Eragrostideae_Eragrostis_tef_maker-scaffold7657-augustus-gene-0.19-mRNA-1.mrna1:0.02735213)100:0.03877011)84:0.02050725)46:0.00728444)38:0.00312284)99:0.04390499)91:0.02247467)46:0.00334986,(((Panicoideae_Paniceae-Panicinae_Panicum_hallii_Pahal.I04279.1.v2.0:0.01705485,Panicoideae_Paniceae-Panicinae_Panicum_vigratum_Pavir.9KG309000.1:0.04799396)84:0.03084867,(Panicoideae_Paniceae_Paraneurachne_muelleri_c33327_g3_i1_2_541_plus:0.0393571,((Panicoideae_Paniceae_Acroceras_zizanioides_AZIZ_c15145_g1_i1:0.02272724,Panicoideae_Paniceae_Echinochloa_stagnina_c26173_g3_i1:0.06073418)55:0.01642686,(Panicoideae_Paniceae_Digitaria_californica_c15696_g1_i1_67_771_plus:0.06027008,(Panicoideae_Paniceae_Alloteropsis_semialata_L04B_40718:0.01438105,((Panicoideae_Paniceae_Alloteropsis_semialata_L04B_49747:1e-08,(Panicoideae_Paniceae_Alloteropsis_semialata_TAN1_c1982_g1_i1:1.8e-07,Panicoideae_Paniceae_Alloteropsis_semialata_L04B_49748:2.1e-07)40:1e-08)86:0.00590205,(Panicoideae_Paniceae_Alloteropsis_semialata_ZAM150510_07468:0.0018128,(Panicoideae_Paniceae_Alloteropsis_semialata_AUS1-2_c24367_g1_i1:2.7e-07,(Panicoideae_Paniceae_Alloteropsis_semialata_ASEM_AUS1_31336:1.5e-07,(Panicoideae_Paniceae_Alloteropsis_semialata_MAD1_c11037_g1_i1:1.5e-07,(Panicoideae_Paniceae_Alloteropsis_semialata_ASEM_AUS1_31337:1.1e-07,(Panicoideae_Paniceae_Alloteropsis_semialata_RSA4_c49339_g1_i1:1e-08,(Panicoideae_Paniceae_Alloteropsis_semialata_ZAM150510_67478:0.03078046,Panicoideae_Paniceae_Alloteropsis_semialata_ASEM_AUS1_41269:8e-08)5:9e-08)0:9e-08)0:2e-07)0:2e-07)3:9e-08)44:0.00371936)97:0.01305999)63:0.00513782)65:0.0438954)39:0.01018075)37:0.01410385)56:0.01719497)25:0.00712007,(Panicoideae_Paspaleae_Paspalum_vaginatum_c59478_g1_i1_114_815_plus:0.09841654,((Panicoideae_Paniceae_Panicum_pygmaeum_c21132_g1_i1:0.05666963,(Panicoideae_Paniceae_Dichanthelium_oligosanthes_Do024486.1_mrna:0.04636136,(Panicoideae_Paniceae_Lasiacis_sorghoidea_c22773_g1_i2:0.02051922,(Panicoideae_Paniceae_Acroceras_calcicola_c19422_g2_i2_1_585_plus:0.05216385,Panicoideae_Paniceae_Cyrtococcum_patens_c30899_g1_i2:0.01157228)85:0.01203909)95:0.02690273)60:0.00953756)53:0.00828673,(Panicoideae_Paniceae_Homopholis_proluta_c11706_g1_i1:0.05798809,((Panicoideae_Paniceae_Alloteropsis_semialata_ZAM150510_07463:0.01683302,Panicoideae_Paniceae_Alloteropsis_semialata_ASEM_AUS1_31339:2.5e-07)25:0.03080353,(Panicoideae_Paniceae-Panicinae_Panicum_coloratum_c28647_g2_i1_2_355_plus:0.09261105,((Panicoideae_Paniceae-Melinidinae_Urochloa_reptains_ShortRead:5.3e-06,(Panicoideae_Paniceae_Oplismenus_hirtellus_ShortRead:0.00010289,Panicoideae_Paniceae-Melinidinae_Tricholaena_monachne_c27452_g1_i1_2_340_plus:0.02812749)0:0.01974644)1:0.015222,((Panicoideae_Paniceae-Cenchrinae_Cenchrus_setigerus_ShortRead:0.00649569,Panicoideae_Paniceae-Cenchrinae_Paspalidium_geminatum_ShortRead:0.00779059)4:0.00324015,((Panicoideae_Paniceae-Cenchrinae_Setaria_italica_Si037271m:1.5e-07,Panicoideae_Paniceae-Cenchrinae_Setaria_italica_ShortRead:1e-08)51:0.02714295,(Panicoideae_Paniceae-Cenchrinae_Cenchrus_pilosus_ShortRead:0.01011014,(Panicoideae_Paniceae-Cenchrinae_Setaria_sulcata_ShortRead:0.01553963,(Panicoideae_Paniceae-Cenchrinae_Setaria_barbata_ShortRead:0.00701567,(Panicoideae_Paniceae-Cenchrinae_Setaria_palmifolia_ShortRead:0.04063953,(Panicoideae_Paniceae-Cenchrinae_Cenchrus_americanus_Pgl_GLEAN_10014589:1e-08,Panicoideae_Paniceae-Cenchrinae_Cenchrus_sieberianus_ShortRead.1:0.00606201)60:0.01382502)68:0.02548269)26:4.84e-06)23:5.88e-06)29:0.01585169)5:1.14e-06)12:0.01813289)7:0.01633437)8:0.00588432)33:0.01035156)29:0.00538678)98:0.09061083)38:0.02700645)20:0.00831086)66:0.021625705);
```
