## Supplemental Figures, Tables & Datasets for "Widespread lateral gene transfer among grasses": Cenchrus_americanus_Pgl_GLEAN_10032596.tree

```
((Panicoideae_Andropogoneae_Zea_mays_Zm00001d023592_T001:0.09371851,(((Panicoideae_Andropogoneae_Sorghum_bicolor_SORBI_008G059000:0.07350168,Panicoideae_Andropogoneae_Sorghum_bicolor_SORBI_008G058900:0.07891596)63:0.02496712,(Panicoideae_Andropogoneae_Zea_mays_Zm00001d023596_T001:0.11102855,(Panicoideae_Andropogoneae_Sorghum_bicolor_SORBI_008G059200:0.07099851,Panicoideae_Andropogoneae_Dichanthium_sericeum_c27950_g1_i6_3_1166_plus:0.12794152)56:0.02323057)7:0.00472717)14:0.01330558,(Panicoideae_Paniceae_Echinochloa_pyramidalis_ShortRead:0.11681579,((Panicoideae_Andropogoneae_Zea_mays_Zm00001d041842_T001:0.09202713,Panicoideae_Andropogoneae_Zea_mays_Zm00001d023603_T001:0.06856998)41:0.01286048,(Panicoideae_Andropogoneae_Iseilema_macratherum_ShortRead:0.03168568,(Panicoideae_Andropogoneae_Sorghum_bicolor_SORBI_008G059400:0.04825609,(((Panicoideae_Andropogoneae_Imperata_cylindrica_ShortRead:2e-08,Panicoideae_Paniceae-Cenchrinae_Cenchrus_echinatus_ShortRead1:0.01842996)39:2e-08,(Panicoideae_Andropogoneae_Diheteropogon_ampelectens_ShortRead:1.386e-05,(Panicoideae_Andropogoneae_Hyparrhenia_subplumosa_ShortRead:1.33e-06,Panicoideae_Andropogoneae_Themeda_sp_ShortRead:2e-08)57:4.5e-06)6:0.05121586)2:0.03365988,((Panicoideae_Andropogoneae_Heteropogon_triticeus_ShortRead:0.02668662,(Panicoideae_Andropogoneae_Heteropogon_sp_ShortRead:0.05599188,(Panicoideae_Andropogoneae_Dichanthium_aristatum_ShortRead:0.01070922,Panicoideae_Andropogoneae_Ischaemum_afrum-1_ShortRead:1.03e-06)30:0.00579681)15:0.00913462)15:0.02374349,((Panicoideae_Andropogoneae_Themeda_triandra-Australia1_ShortRead:0.04835207,(Panicoideae_Andropogoneae_Themeda_triandra-SouthAfrica1_ShortRead:0.04453278,Panicoideae_Andropogoneae_Themeda_triandra-Uganda_ShortRead:4.62e-06)45:0.02409848)19:0.03480412,((LGT_NON-TARGET_Panicoideae_Paniceae-Cenchrinae_Setaria_barbata_ShortRead:4.53e-06,LGT_NON-TARGET_Panicoideae_Paniceae-Cenchrinae_Setaria_sulcata_ShortRead:2e-08)36:0.00683488,(LGT_NON-TARGET_Panicoideae_Paniceae-Cenchrinae_Setaria_palmifolia_ShortRead:0.02119432,(LGT_NON-TARGET_Panicoideae_Paniceae-Cenchrinae_Cenchrus_setigerus_ShortRead1:0.01544352,(LGT_NON-TARGET_Panicoideae_Paniceae-Cenchrinae_Cenchrus_sieberianus_ShortRead2:0.00693464,LGT_TARGET_Panicoideae_Paniceae-Cenchrinae_Cenchrus_americanus_Pgl_GLEAN_10032596:0.00675435)50:0.01756515)34:0.01870729)9:0.0082155)17:0.02711196)4:0.00315788)4:0.00999381)8:0.01178642)37:0.01784874)29:0.01916184)43:0.04850752)9:4.71e-06)6:0.00627398)40:0.023631645,((Panicoideae_Paniceae_Dichanthelium_clandestinum_Contig_2890:0.06136543,(Panicoideae_Paniceae_Alloteropsis_semialata_MAD1_c36064_g1_i4:0.12828933,(Panicoideae_Paniceae_Alloteropsis_angusta_AANG3-3_c14517_g2_i1:0.07616508,(Panicoideae_Paniceae_Alloteropsis_cimicina_c26894_g1_i1_105_872_plus:0.04000809,Panicoideae_Paniceae_Alloteropsis_semialata_ASEM_AUS1_35728:0.03758136)97:0.03847175)70:0.01120667)41:0.01772058)18:0.01235225,(((Panicoideae_Paniceae_Homopholis_proluta_c16506_g2_i1_3_536_plus:0.10931729,Panicoideae_Paniceae_Homopholis_proluta_c18252_g2_i2:0.08680312)7:0.00851035,(Panicoideae_Paniceae_Alloteropsis_semialata_ASEM_AUS1_45568:0.09125407,(Panicoideae_Paniceae_Cyrtococcum_patens_c28925_g1_i4_1_537_plus:0.03664096,Panicoideae_Paniceae_Cyrtococcum_patens_c44350_g3_i1:0.01947016)90:0.05877085)44:0.0219197)4:0.00621117,((Panicoideae_Paniceae_Sacciolepis_striata_c25602_g1_i1:0.01032697,Panicoideae_Paniceae_Sacciolepis_striata_c46293_g6_i1_2_748_plus:0.0294752)97:0.10148273,(((Panicoideae_Paniceae-Panicinae_Panicum_capillare_c24560_g4_i3_2_796_plus:0.01868451,Panicoideae_Paniceae-Panicinae_Panicum_hallii_Pahal.C00615.1.v2.0:0.01640942)99:0.09122253,((Panicoideae_Paniceae-Panicinae_Panicum_hallii_Pahal.C00614.1.v2.0:0.05589793,(Panicoideae_Paniceae-Panicinae_Panicum_vigratum_Pavir.3KG053400.1:0.05888044,Panicoideae_Paniceae-Panicinae_Panicum_vigratum_Pavir.5KG213200.1:0.06602042)52:0.01832347)26:0.00963972,((Panicoideae_Paniceae-Panicinae_Panicum_hallii_Pahal.C00619.1.v2.0:0.07153726,Panicoideae_Paniceae-Panicinae_Panicum_vigratum_Pavir.3KG053600.1:0.04400504)67:0.02048701,(Panicoideae_Paniceae_Echinochloa_crus-galli_EC_v6.g046296.t1:0.04236839,(Panicoideae_Paniceae_Echinochloa_crus-galli_EC_v6.g001235.t1:0.04297342,(Panicoideae_Paniceae_Echinochloa_crus-galli_EC_v6.g046297.t1:0.02170273,(Panicoideae_Paniceae_Echinochloa_crus-galli_EC_v6.g098080.t1:2.3e-07,Panicoideae_Paniceae_Echinochloa_crus-galli_EC_v6.g098081.t1:2e-08):0.02634703)100:0.02074278)94:0.02065763)93:0.12412354)96:0.00774864)19:0.01406906)22:0.01071221,(Panicoideae_Paniceae_Sacciolepis_indica_c25882_g1_i3_3_1301_plus:0.09564701,(Panicoideae_Paniceae-Cenchrinae_Paspalidium_geminatum_ShortRead:1.68e-06,((Panicoideae_Paniceae-Melinidinae_Tricholaena_monachne_c50538_g1_i5_2_874_plus:0.09711612,((Panicoideae_Paniceae-Melinidinae_Urochloa_plantaginea_c40533_g5_i1_1_606_plus:0.12209007,Panicoideae_Paniceae-Melinidinae_Megathyrsus_maximus-1_Contig_4248:0.08792844)66:0.03882184,(Panicoideae_Paniceae-Melinidinae_Urochloa_plantaginea_c40533_g3_i1_1_567_plus:0.15459786,(Panicoideae_Paniceae-Melinidinae_Megathyrsus_maximus-1_Contig_806:0.01484096,Panicoideae_Paniceae-Melinidinae_Megathyrsus_maximus_c41951_g1_i1_1_402_plus:0.03199864)95:0.05200441)60:0.02873462)68:0.05492876)75:0.04763965,(Panicoideae_Paniceae-Cenchrinae_Setaria_italica_Si009997m:0.06015687,((Panicoideae_Paniceae-Cenchrinae_Zuloagaea_bulbosa_ShortRead:0.02210051,(Panicoideae_Paniceae-Cenchrinae_Setaria_italica_Si009986m:0.00675398,(Panicoideae_Paniceae-Cenchrinae_Setaria_viridis_c39047_g1_i5_389_1966_minus:0.00441021,Panicoideae_Paniceae-Melinidinae_Eriochloa_meyeriana-2_ShortRead:0.08097258)14:0.00822395)25:0.00761529)28:0.02579267,((Panicoideae_Paniceae-Cenchrinae_Cenchrus_sieberianus_ShortRead:0.01365365,Panicoideae_Paniceae-Cenchrinae_Cenchrus_americanus_Pgl_GLEAN_10038198:0.01127876)90:0.07969212,(Panicoideae_Paniceae-Cenchrinae_Cenchrus_setigerus_ShortRead:0.01121899,(Panicoideae_Paniceae-Cenchrinae_Cenchrus_purpureus_c52470_g1_i4_1_732_plus:0.07631161,(Panicoideae_Paniceae-Cenchrinae_Cenchrus_americanus_Pgl_GLEAN_10038196:0.01935515,(Panicoideae_Paniceae-Cenchrinae_Cenchrus_sieberianus_ShortRead1:5.06e-06,(Panicoideae_Paniceae-Cenchrinae_Cenchrus_echinatus_ShortRead:0.05314644,Panicoideae_Paniceae_Oplismenus_hirtellus_ShortRead:0.01957037)3:0.04593269)6:0.02346106)5:0.00437407)8:0.02129542)9:0.00904995)12:0.02804933)7:0.02780363)6:0.00981924)5:2.83e-06)13:0.01221844)2:0.00973172)11:0.01068361)1:0.00309696)0:0.01863832)2:0.023631645);
```
