## Supplemental Figures, Tables & Datasets for "Widespread lateral gene transfer among grasses": Dichanthelium_oligosanthes_Do009082.tree

```
(((Pooideae_Brachypodieae_Brachypodium_distachyon_BDI2G57697.1:0.13965427,(Pooideae_Triticeae_Hordeum_vulgare_HORVU4Hr1G018960.2:0.01914391,(Pooideae_Triticeae_Triticum_aestivum_TRIAE_CS42_4DS_TGACv1_363028_AA1183080.1:0.00524532,(Pooideae_Triticeae_Triticum_aestivum_TRIAE_CS42_4AL_TGACv1_290549_AA0986620.1:0.00542761,Pooideae_Triticeae_Triticum_aestivum_TRIAE_CS42_4BS_TGACv1_329199_AA1098870.1:0.01110862)58:0.00590689)72:0.01889715)100:0.06670578)88:0.07003237,(Oryzoideae_Oryzeae_Oryza_brachyantha_OB12G13840.1:0.07905512,(Oryzoideae_Oryzeae_Leersia_perrieri_LPERR12G03620.1:0.36841682,(Oryzoideae_Oryzeae_Oryza_longistaminata_KN538709.1_FGT056:1e-06,(Oryzoideae_Oryzeae_Oryza_punctata_OPUNC12G03730.1:0.02977017,(Oryzoideae_Oryzeae_Oryza_rufipogon_ORUFI12G04420.1:0.00200623,((Oryzoideae_Oryzeae_Oryza_nivara_ONIVA12G03490.1:0,Oryzoideae_Oryzeae_Oryza_meridionalis_OMERI12G02070.1:0.00451451)5:0,((Oryzoideae_Oryzeae_Oryza_indica_BGIOSGA036578TA:0.000288,Oryzoideae_Oryzeae_Oryza_sativa_OS12T016305000:0.00414693)23:0.00171494,(Oryzoideae_Oryzeae_Oryza_glumipatula_OGLUM12G04520.1:0,(Oryzoideae_Oryzeae_Oryza_barthii_OBART12G03810.1:0,Oryzoideae_Oryzeae_Oryza_glaberrima_ORGLA12G0037200.1:0)75:0.00224872)37:0.00224458)17:0)31:0)89:0.00629778)50:0.00947561)79:0.04814116)64:0.03744956)99:0.07103881):0.0382797,(((Chloridoideae_Eragrostideae_Eragrostis_tef_augustus_masked-scaffold6126-abinit-gene-0.7-mRNA-1.mrna1:0.01805254,Chloridoideae_Eragrostideae_Eragrostis_tef_maker-scaffold1701-snap-gene-2.35-mRNA-1.mrna1:0.01886938)99:0.13290458,(Chloridoideae_Cynodonteae_Oropetium_thomaeum_20150105_14899A:0.08959362,(Chloridoideae_Zoysieae_Zoysia_japonica_Zjn_sc00031.1.g02390.1.sm.mk:0.09044634,Chloridoideae_Zoysieae_Zoysia_japonica_Zjn_sc00144.1.g00330.1.sm.mk:0.04707306)63:0.02853051)73:0.01124119)59:0.01811009,(Panicoideae_Paniceae-Panicinae_Panicum_hallii_Pahal.H00906.1.v2.0:0.02538844,((Panicoideae_Paniceae-Cenchrinae_Cenchrus_americanus_Pgl_GLEAN_10014048:0.0644219,(LGT_TARGET_Panicoideae_Paniceae_Dichanthelium_oligosanthes_Do009082.1_mrna:0.02147422,Panicoideae_Paniceae-Cenchrinae_Setaria_italica_Si028368m:0.01781669)99:0.00534791)96:0.07921757,(Panicoideae_Paniceae-Panicinae_Panicum_vigratum_Pavir.8KG075400.1:0.03271479,(Panicoideae_Paniceae-Panicinae_Panicum_vigratum_Pavir.8NG068000.1:0.01243998,((Panicoideae_Paniceae_Echinochloa_crus-galli_EC_v6.g010690.t1:0.0718895,(Panicoideae_Paniceae_Echinochloa_crus-galli_EC_v6.g085132.t1:0.02784846,(Panicoideae_Paniceae_Echinochloa_crus-galli_EC_v6.g045080.t1:0,Panicoideae_Paniceae_Echinochloa_crus-galli_EC_v6.g010692.t1:0)80:0.02153209)46:0.000296)80:0.05998375,(Panicoideae_Paniceae_Alloteropsis_semialata_ASEM_AUS1_22560:0.05688301,(Panicoideae_Andropogoneae_Arundinella_hirta_c47549_g1_i10_18_1589_minus:0.02801598,(Panicoideae_Andropogoneae_Zea_mays_Zm00001d007925_T001:0.03555021,(Panicoideae_Andropogoneae_Sorghum_bicolor_SORBI_002G000100:0,Panicoideae_Andropogoneae_Sorghum_bicolor_SORBI_002G000200:0)100:0.03204518)100:0.09403905)57:0.03214281)30:0.0047585)26:0.02991373)3:0.002305)4:0.00893172)52:0.00923046)63:0.02688778)93:0.0382797);
```
