## Supplemental Figures, Tables & Datasets for "Widespread lateral gene transfer among grasses": Dichanthelium_oligosanthes_Do010048.tree

```
((((Pooideae_Brachypodieae_Brachypodium_distachyon_BDI1G68350.1:0.04605981,LGT_TARGET_Panicoideae_Paniceae_Dichanthelium_oligosanthes_Do010048.1_mrna:0.10904929)75:0.02093706,(Pooideae_Triticeae_Hordeum_vulgare_HORVU4Hr1G063650.1:0.0213931,((Pooideae_Triticeae_Aegilops_tauschii_EMT08246:0.00816556,Pooideae_Triticeae_Triticum_aestivum_TRIAE_CS42_4DL_TGACv1_344261_AA1145590.1:1.1e-07):0.01215474,(Pooideae_Triticeae_Triticum_aestivum_TRIAE_CS42_4AS_TGACv1_308155_AA1026420.1:0.02088193,Pooideae_Triticeae_Triticum_aestivum_TRIAE_CS42_4BL_TGACv1_322179_AA1069270.1:0.00763786)35:0.00301549)100:0.0114953)83:0.0450978)100:0.03422503,(Oryzoideae_Oryzeae_Leersia_perrieri_LPERR03G09190.1:0.04862013,(Oryzoideae_Oryzeae_Oryza_brachyantha_OB03G20440.1:0.04914002,(Oryzoideae_Oryzeae_Oryza_punctata_OPUNC03G09900.1:0.01678732,(Oryzoideae_Oryzeae_Oryza_meridionalis_OMERI03G09520.1:0.01177614,(Oryzoideae_Oryzeae_Oryza_longistaminata_KN538691.1_FGT056:0.00175545,(Oryzoideae_Oryzeae_Oryza_glumipatula_OGLUM03G10050.1:0.00152042,((Oryzoideae_Oryzeae_Oryza_glaberrima_ORGLA03G0098900.1:2e-08,Oryzoideae_Oryzeae_Oryza_nivara_ONIVA03G10910.1:1.1e-07)7:2e-08,(Oryzoideae_Oryzeae_Oryza_barthii_OBART03G10270.1:2e-08,(Oryzoideae_Oryzeae_Oryza_indica_BGIOSGA012220TA:2e-08,(Oryzoideae_Oryzeae_Oryza_rufipogon_ORUFI03G10490.1:2e-08,(Oryzoideae_Oryzeae_Oryza_sativa_OS03T024465000:0.01023979,Oryzoideae_Oryzeae_Oryza_sativa_OS03T024460001:2e-08)31:2e-08)75:0.00304478)11:2e-08)4:1.1e-07)64:0.00152046)64:0.00209568)83:0.00304497)69:0.0059825)90:0.01060457)72:0.00435302)100:0.05673897)100:0.01219156,(((Chloridoideae_Eragrostideae_Eragrostis_tef_maker-scaffold5376-augustus-gene-1.21-mRNA-1.mrna1:0.01409237,Chloridoideae_Eragrostideae_Eragrostis_tef_maker-scaffold3407-snap-gene-0.8-mRNA-1.mrna1:0.05815415)100:0.04809293,(Chloridoideae_Cynodonteae_Oropetium_thomaeum_20150105_00675A:0.06943136,(Chloridoideae_Zoysieae_Zoysia_japonica_Zjn_sc00002.1.g08500.1.sm.mkhc:0.04605711,Chloridoideae_Zoysieae_Zoysia_japonica_Zjn_sc00003.1.g06560.1.sm.mkhc:0.06023816)100:0.02731031)57:0.00961057)97:0.02965759,((Panicoideae_Andropogoneae_Zea_mays_Zm00001d028401_T005:0.06070656,((Panicoideae_Andropogoneae_Iseilema_membranaceum_ShortRead:0.01650426,Panicoideae_Andropogoneae_Themeda_quadrivalvis_ShortRead:0.02069815)66:0.01311688,(Panicoideae_Andropogoneae_Rottboellia_cochinchinensis_ShortRead:0.03435631,Panicoideae_Andropogoneae_Sorghum_bicolor_SORBI_001G439000:1.382e-05)25:0.02760612)11:3.8e-07)32:0.01858765,((Panicoideae_Andropogoneae_Imperata_cylindrica_ShortRead:0.00946772,Panicoideae_Outlying_Danthionopsis_stocksii_ShortRead:0.0436892)1:2.28e-06,((Panicoideae_Paspaleae_Homolepis_aturensis_ShortRead:0.01625459,(Panicoideae_Paspaleae_Axonopus_fissifolius_ShortRead:4.68e-06,Panicoideae_Paniceae-Melinidinae_Urochloa_reptains_ShortRead:0.00553468)20:0.01195924)53:0.02981933,((Panicoideae_Paniceae_Amphicarpum_muhlenbergianum_ShortRead:0.02072078,Panicoideae_Paniceae_Dichanthelium_oligosanthes_Do016438.1_mrna:0.02528061)30:0.00807759,(Panicoideae_Paniceae_Oplismenus_hirtellus_ShortRead:0.02308033,(((Panicoideae_Paniceae_Echinochloa_crus-galli_EC_v6.g057969.t1:0.00311252,Panicoideae_Paniceae_Echinochloa_muricata_ShortRead:0.02837834)60:0.01983222,(Panicoideae_Paniceae_Echinochloa_crus-galli_EC_v6.g057970.t1:5.2e-07,((Panicoideae_Paniceae_Echinochloa_haploclada_ShortRead:0.00903891,Panicoideae_Paniceae_Echinochloa_crus-galli_EC_v6.g059176.t1:4.8e-07)64:0.00778434,(Panicoideae_Paniceae_Echinochloa_crus-galli_EC_v6.g101895.t1:9.4e-07,Panicoideae_Paniceae_Echinochloa_crus-galli_EC_v6.g101894.t1:5.9e-07)76:0.00773199)37:0.00764966)72:0.00051)78:0.03291337,(((Panicoideae_Paniceae_Alloteropsis_semialata_ASEM_AUS1_05288:0.00527662,Panicoideae_Paniceae_Alloteropsis_semialata_RSA4_c5564_g1_i1:0.01697918)97:0.02939719,(Panicoideae_Paniceae-Panicinae_Panicum_hallii_Pahal.A01326.1.v2.0:0.01656597,(Panicoideae_Paniceae-Panicinae_Panicum_vigratum_Pavir.9KG522800.1:0.01872323,Panicoideae_Paniceae-Panicinae_Panicum_vigratum_Pavir.9NG571500.1:0.00821235)84:0.00709096)96:0.0237061)62:0.01209096,((Panicoideae_Paniceae-Cenchrinae_Setaria_italica_Si035200m:0.01435382,Panicoideae_Paniceae-Cenchrinae_Zuloagaea_bulbosa_ShortRead:0.0233282)39:0.01416187,(Panicoideae_Paniceae-Cenchrinae_Setaria_barbata_ShortRead:0.03492283,((Panicoideae_Paniceae-Cenchrinae_Cenchrus_setigerus_ShortRead:0.04845813,Panicoideae_Paniceae-Cenchrinae_Cenchrus_pilosus_ShortRead:0.03167847)6:6.1e-07,(Panicoideae_Paniceae-Melinidinae_Eriochloa_meyeriana-1_ShortRead:0.0478634,(Panicoideae_Paniceae-Cenchrinae_Setaria_sulcata_ShortRead:0.00767922,Panicoideae_Paniceae-Cenchrinae_Cenchrus_americanus_Pgl_GLEAN_10023427:0.0221282)19:0.00335706)0:1.9e-07)7:0.00276931)6:0.00161067)6:0.00736558)5:0.00083235)2:0.00409822)4:0.00185002)9:0.00709264)7:0.00776677)14:6.1e-07)81:0.02501086)88:0.01219156);
```
