## Supplemental Figures, Tables & Datasets for "Widespread lateral gene transfer among grasses": Dichanthelium_oligosanthes_Do010050.tree

```
(((Pooideae_Brachypodieae_Brachypodium_distachyon_BDI1G19777.1:0.36369038,(Oryzoideae_Oryzeae_Oryza_brachyantha_OB10G23640.1:0.06357037,(Oryzoideae_Oryzeae_Oryza_meridionalis_OMERI10G13120.1:0.06135546,(Oryzoideae_Oryzeae_Oryza_punctata_OPUNC10G15000.1:0.02792309,(Oryzoideae_Oryzeae_Oryza_longistaminata_KN539371.1_FGT007:0.00192735,(Oryzoideae_Oryzeae_Oryza_sativa_OS10T053040001:5e-08,((Oryzoideae_Oryzeae_Oryza_meridionalis_OMERI10G13110.1:0.01048539,Oryzoideae_Oryzeae_Oryza_glumipatula_OGLUM10G16490.1:0.01686358)8:1.6e-07,(Oryzoideae_Oryzeae_Oryza_barthii_OBART10G16490.1:0.00207683,(Oryzoideae_Oryzeae_Oryza_rufipogon_ORUFI10G17620.1:1.5e-07,(Oryzoideae_Oryzeae_Oryza_indica_BGIOSGA031510TA:1e-08,Oryzoideae_Oryzeae_Oryza_nivara_ONIVA05G27510.1:1e-08)65:0.00208234)7:1.4e-07)4:1.5e-07)5:5e-08)67:0.00445707)95:0.02344688)100:0.07099743)64:0.01481134)99:0.07190366)75:0.03312533,(((Pooideae_Brachypodieae_Brachypodium_distachyon_BDI3G31860.1:0.13640851,Pooideae_Poeae_Poa_sp._PSSP_c30562_g4_i1:0.19775287)91:0.04255983,(Pooideae_Poeae_Poa_sp._PSSP_c17951_g1_i1:0.17216952,(Pooideae_Triticeae_Triticum_aestivum_TRIAE_CS42_7AL_TGACv1_557784_AA1786020.1:0.16078634,((Pooideae_Triticeae_Hordeum_vulgare_HORVU3Hr1G095610.1:0.09134554,(Pooideae_Triticeae_Triticum_aestivum_TRIAE_CS42_3AL_TGACv1_197105_AA0664840.1:0.00847045,Pooideae_Triticeae_Triticum_urartu_TRIUR3_04257T1:0.01367567)100:0.07882765)58:0.01770042,((Pooideae_Triticeae_Triticum_aestivum_TRIAE_CS42_3B_TGACv1_221246_AA0735050.1:0.04499121,Pooideae_Triticeae_Hordeum_vulgare_HORVU3Hr1G095670.1:0.0394212)95:0.01580858,(Pooideae_Triticeae_Triticum_aestivum_TRIAE_CS42_3B_TGACv1_221246_AA0735060.1:0.04912943,(Pooideae_Triticeae_Aegilops_tauschii_EMT14917:0.00495858,Pooideae_Triticeae_Triticum_aestivum_TRIAE_CS42_3DL_TGACv1_249323_AA0845390.1:0.00449159)100:0.03398869)100:0.02530505)98:0.01623158)84:0.03565274)74:0.04384869)83:0.08048667)34:0.02583181,(((Pooideae_Triticeae_Triticum_aestivum_TRIAE_CS42_1DL_TGACv1_062300_AA0212050.1:0.12292664,Pooideae_Triticeae_Triticum_urartu_TRIUR3_08148T1:0.17637198)77:0.05746925,((Pooideae_Triticeae_Triticum_aestivum_TRIAE_CS42_4BL_TGACv1_320317_AA1035030.1:0.02151378,Pooideae_Triticeae_Triticum_aestivum_TRIAE_CS42_4DL_TGACv1_343907_AA1141370.1:0.01243279)100:0.13634766,(Pooideae_Brachypodieae_Brachypodium_distachyon_BDI3G31834.1:0.09303366,Pooideae_Brachypodieae_Brachypodium_distachyon_BDI3G31841.1:0.05489973)100:0.15280014)62:0.02543577)43:0.01984334,(Pooideae_Brachypodieae_Brachypodium_distachyon_BDI3G31850.1:0.15743743,(LGT_TARGET_Panicoideae_Paniceae_Dichanthelium_oligosanthes_Do010050.1_mrna:0.1249048,(Pooideae_Triticeae_Hordeum_vulgare_HORVU7Hr1G108570.1:0.02898534,((Pooideae_Triticeae_Triticum_aestivum_TRIAE_CS42_7AL_TGACv1_559001_AA1797450.1:1e-08,Pooideae_Triticeae_Triticum_urartu_TRIUR3_24514T1:0.00425462)100:0.01699552,(Pooideae_Triticeae_Triticum_aestivum_TRIAE_CS42_7BL_TGACv1_577809_AA1883820.1:0.01797909,(Pooideae_Triticeae_Aegilops_tauschii_EMT31712:1e-08,Pooideae_Triticeae_Triticum_aestivum_TRIAE_CS42_7DL_TGACv1_603080_AA1975400.1:1e-08)100:0.02370544)59:0.00669578)81:0.02186362)100:0.11898176)47:0.0168048)82:0.05235434)14:0.0080116)47:0.02246987)93:0.027395395,((Panicoideae_Chasmanthieae_Chasmanthium_latifolium_c8478_g1_i1:0.14620126,(Panicoideae_Paniceae-Melinidinae_Urochloa_brizantha_c66385_g1_i2_106_801_plus:0.10458805,(Panicoideae_Andropogoneae_Zea_mays_Zm00001d049657_T001:0.09216201,(Panicoideae_Andropogoneae_Arundinella_hookeri_c24315_g1_i1_2_811_plus:0.02157768,Panicoideae_Andropogoneae_Arundinella_hirta_c48086_g2_i2_209_934_plus:0.0265471)100:0.09479151)100:0.07049817)90:0.03513096)65:0.0313812,(((Oryzoideae_Oryzeae_Oryza_longistaminata_KN543369.1_FGT001:0.0101757,Oryzoideae_Oryzeae_Oryza_meridionalis_OMERI10G13130.1:0.01231514)100:0.19040131,((Oryzoideae_Oryzeae_Oryza_punctata_OPUNC10G14850.1:0.04614294,(Oryzoideae_Oryzeae_Oryza_rufipogon_ORUFI10G17450.1:1e-08,(Oryzoideae_Oryzeae_Oryza_indica_BGIOSGA033314TA:1.9e-07,(Oryzoideae_Oryzeae_Oryza_longistaminata_KN539400.1_FGT001:1e-08,Oryzoideae_Oryzeae_Oryza_nivara_ONIVA10G18280.1:0.00287799)22:2.2e-07)25:1.9e-07)96:0.03041751)99:0.08170789,(((Oryzoideae_Oryzeae_Oryza_barthii_OBART10G16470.1:0.00316427,(Oryzoideae_Oryzeae_Oryza_sativa_OS10T052890001:0.00300711,(Oryzoideae_Oryzeae_Oryza_rufipogon_ORUFI10G17540.1:9e-08,(Oryzoideae_Oryzeae_Oryza_indica_BGIOSGA033321TA:0.00286874,Oryzoideae_Oryzeae_Oryza_punctata_OPUNC10G14930.1:0.05717594)67:0.00316291)27:9e-08)50:0.00530534)100:0.06923013,(Oryzoideae_Oryzeae_Oryza_punctata_OPUNC10G14920.1:0.1042401,(Oryzoideae_Oryzeae_Oryza_sativa_OS10T052820001:0.00612453,(Oryzoideae_Oryzeae_Oryza_longistaminata_KN539400.1_FGT004:1e-08,(Oryzoideae_Oryzeae_Oryza_indica_BGIOSGA033326TA:1e-08,Oryzoideae_Oryzeae_Oryza_rufipogon_ORUFI10G17520.5:0.00942936)25:1.9e-07)92:0.00638538)97:0.02243726)52:0.01464145)78:0.03240794,(Chloridoideae_Eragrostideae_Eragrostis_tef_maker-scaffold4793-augustus-gene-0.18-mRNA-1.mrna1:0.26342535,(Oryzoideae_Oryzeae_Oryza_meridionalis_OMERI10G13050.1:0.084244,(Aristidoideae_Other_Aristida_congesta_c32679_g1_i1_3_776_plus:0.07326259,((Chloridoideae_Cynodonteae_Dactyloctenium_aegyptium_c17335_g1_i1:0.07538698,Panicoideae_Chasmanthieae_Chasmanthium_latifolium_c8478_g2_i1:0.05973858)42:0.00305768,((Panicoideae_Paniceae-Panicinae_Panicum_hallii_Pahal.I04279.1.v2.0:0.01460311,Panicoideae_Paniceae-Panicinae_Panicum_vigratum_Pavir.9KG309000.1:0.04894617)39:0.01398712,(Panicoideae_Paniceae_Paraneurachne_muelleri_c33327_g3_i1_2_541_plus:0.02447313,(Panicoideae_Paniceae_Digitaria_californica_c15696_g1_i1_67_771_plus:0.08912471,Panicoideae_Paniceae-Cenchrinae_Setaria_italica_Si037295m:0.02960258)47:0.01588152)77:0.02571254)38:0.00842407)81:0.03430115)59:0.02622946)37:0.00835945)50:0.02906201)58:0.03906141)96:0.09238454)83:0.04803371,((Panicoideae_Paspaleae_Paspalum_vaginatum_c30735_g1_i1_1_531_plus:0.03492234,Panicoideae_Paspaleae_Paspalum_fimbriatum_c22408_g7_i2:0.06223057)100:0.0820135,(((Chloridoideae_Cynodonteae_Dactyloctenium_aegyptium_c19313_g2_i2:0.30977624,(Panicoideae_Paspaleae_Steinchisma_decipiens_c15284_g1_i1_225_914_plus:0.05253199,Panicoideae_Paspaleae_Hymenachne_amplexicaulis_c9951_g1_i2:0.08919493)100:0.04567146)24:0.01327147,(Panicoideae_Andropogoneae_Zea_mays_Zm00001d029706_T001:0.02986143,(Panicoideae_Andropogoneae_Sorghum_bicolor_SORBI_001G317400:0.04868922,(Panicoideae_Paniceae-Panicinae_Panicum_vigratum_Pavir.7NG104700.1:0.03294371,(Panicoideae_Paniceae-Panicinae_Panicum_vigratum_Pavir.7KG378700.1:0.02785609,(Panicoideae_Paniceae-Panicinae_Panicum_vigratum_Pavir.7KG111700.1:0.01492446,Panicoideae_Paniceae-Panicinae_Panicum_vigratum_Pavir.J258000.1:0.00233347)81:0.00843306)68:0.00743925)100:0.04132801)35:0.00658141)100:0.08356641)24:0.00786094,(Panicoideae_Paniceae-Cenchrinae_Cenchrus_americanus_Pgl_GLEAN_10002395:0.10691739,(((Panicoideae_Paniceae_Homopholis_proluta_c16623_g1_i1:1e-08,Panicoideae_Paniceae_Homopholis_proluta_c25307_g1_i1_3_392_plus:1e-08):0.0693763,(Panicoideae_Paniceae_Alloteropsis_cimicina_c25603_g1_i2_2_595_plus:0.06812619,((Panicoideae_Paniceae-Panicinae_Panicum_hallii_Pahal.I04265.1.v2.0:0.00435347,Panicoideae_Paniceae-Panicinae_Panicum_miliaceum_c36311_g1_i1_138_812_plus:0.00650311)99:0.01814546,((Panicoideae_Paniceae-Panicinae_Panicum_coloratum_c28746_g2_i1_122_799_plus:0.0094687,Panicoideae_Paniceae-Panicinae_Panicum_repens-1_c35721_g1_i1_2_460_plus:0.01233983)100:0.06824194,(Panicoideae_Paniceae-Panicinae_Panicum_vigratum_Pavir.9KG309600.1:0.02768619,Panicoideae_Paniceae-Panicinae_Panicum_vigratum_Pavir.9NG494600.1:0.03510885)74:0.01229582)68:0.00768373)100:0.07057114)59:0.01085163)100:0.01539689,(Panicoideae_Paniceae_Acroceras_zizanioides_AZIZ_c28405_g1_i1:0.08437147,((Panicoideae_Paniceae_Panicum_bisulcatum_c21752_g1_i2_100_792_plus:0.04075871,(Panicoideae_Paniceae_Panicum_trichanthum_c23557_g1_i2_124_804_plus:0.01051874,(Panicoideae_Paniceae_Sacciolepis_striata_c42141_g1_i1_1400_2092_plus:0.01300195,Panicoideae_Paniceae_Sacciolepis_striata_c17753_g1_i1:1.3e-07)100:0.0357217)40:0.00197651)85:0.01208461,((Panicoideae_Paniceae_Acroceras_calcicola_c18131_g2_i2_2_532_plus:0.06449869,Panicoideae_Paniceae_Dichanthelium_scoparium_c18832_g1_i1_66_752_plus:0.05000281)29:0.0091115,((Panicoideae_Paniceae_Panicum_pygmaeum_c2696_g1_i2:0.07052393,(Panicoideae_Paniceae_Paraneurachne_muelleri_c35799_g1_i3_3_938_minus:0.03439243,Panicoideae_Paniceae_Neurachne_alopecuroidea_c53019_g1_i2_80_760_plus:0.01232839)100:0.04564113)14:0.00961479,(Panicoideae_Paniceae_Digitaria_exilis_c33862_g1_i1_3_749_plus:0.13382791,((Panicoideae_Paniceae_Echinochloa_crus-galli_EC_v6.g091299.t1:0.02253471,Panicoideae_Paniceae_Echinochloa_crus-galli_EC_v6.g091476.t1:0.03454175)100:0.04629762,(Panicoideae_Paniceae_Alloteropsis_semialata_ASEM_AUS1_14796:0.08689697,(Panicoideae_Paniceae_Echinochloa_crus-galli_EC_v6.g091298.t1:0.01135182,(Panicoideae_Paniceae_Echinochloa_crus-galli_EC_v6.g091475.t1:1.6e-07,Panicoideae_Paniceae_Echinochloa_crus-galli_EC_v6.g091474.t1:0.0135643)97:0.02021382)100:0.05293617)81:0.02653597)52:0.02004307)6:0.00053907)2:0.00254025)2:0.00446609)0:0.00161851)2:0.00270752)30:0.0153587)47:0.03112987)71:0.04848822)38:0.04471671)90:0.01846019)39:0.027395395);
```
