## Supplemental Figures, Tables & Datasets for "Widespread lateral gene transfer among grasses": Dichanthelium_oligosanthes_Do022494.tree

```
(((Pooideae_Brachypodieae_Brachypodium_distachyon_BDI1G68360.1:0.08882,((LGT_TARGET_Panicoideae_Paniceae_Dichanthelium_oligosanthes_Do022494.1_mrna:0.04213462,Pooideae_Poeae_Poa_sp._PSSP_c49499_g1_i1:0.04393188)100:0.0436925,(Pooideae_Triticeae_Hordeum_vulgare_HORVU4Hr1G063640.1:0.01996885,(Pooideae_Triticeae_Triticum_aestivum_TRIAE_CS42_4DL_TGACv1_342651_AA1119140.1:0.00506115,(Pooideae_Triticeae_Triticum_aestivum_TRIAE_CS42_U_TGACv1_645724_AA2145230.1:0.01792291,(Pooideae_Triticeae_Triticum_aestivum_TRIAE_CS42_4AS_TGACv1_306513_AA1009470.1:8e-08,Pooideae_Triticeae_Triticum_urartu_TRIUR3_27592T1:0.00404291)100:0.02271681)74:0.00712876):0.01332197)93:0.05401164)100:0.01519331)80:0.05958764,(Oryzoideae_Oryzeae_Leersia_perrieri_LPERR03G09200.1:0.09691264,((Oryzoideae_Oryzeae_Oryza_brachyantha_OB03G20470.1:0.0044025,Oryzoideae_Oryzeae_Oryza_brachyantha_OB03G20480.1:1e-08)100:0.05120546,(Oryzoideae_Oryzeae_Oryza_punctata_OPUNC03G09930.1:0.01893491,((Oryzoideae_Oryzeae_Oryza_meridionalis_OMERI03G09530.1:0.00434101,Oryzoideae_Oryzeae_Oryza_longistaminata_KN538691.1_FGT051:0.00676232)39:0.00103314,((Oryzoideae_Oryzeae_Oryza_barthii_OBART03G10280.1:1e-08,(Oryzoideae_Oryzeae_Oryza_sativa_OS03T024475000:1e-08,Oryzoideae_Oryzeae_Oryza_glaberrima_ORGLA03G0099000.1:1e-08)11:1e-08)27:0.00175633,(Oryzoideae_Oryzeae_Oryza_glumipatula_OGLUM03G10060.1:0.00175677,((Oryzoideae_Oryzeae_Oryza_rufipogon_ORUFI03G10500.1:6e-08,Oryzoideae_Oryzeae_Oryza_sativa_OS03T024470001:1e-08)58:0.00087759,(Oryzoideae_Oryzeae_Oryza_nivara_ONIVA03G10920.1:0.00087538,Oryzoideae_Oryzeae_Oryza_indica_BGIOSGA011127TA:1e-08)42:0.00087756)32:0.00087883)13:5e-08)57:0.00085422)100:0.01291026)99:0.01981491)95:0.01657512)100:0.06544214)96:0.011708115,(Danthonioideae_Danthonieae_Danthonia_californica_c30955_g1_i1:0.06997121,(Micrairoideae_Eriachneae_Eriachne_aristidea_c73435_g1_i1_3_617_plus:0.24893092,((Aristidoideae_Other_Aristida_purpurea_c47914_g1_i1_1_318_plus:0.06747204,(Aristidoideae_Aristideae_Stipagrostis_hirtigluma_c54270_g1_i1:0.04387137,(Aristidoideae_Other_Aristida_purpurea_c46591_g1_i1_3_506_plus:0.02910472,Aristidoideae_Other_Aristida_congesta_c57230_g1_i1_3_659_plus:0.01563809)91:0.03430406)82:0.00730387)23:0.01827503,(Panicoideae_Chasmanthieae_Chasmanthium_latifolium_c7263_g1_i1:0.04892826,((Panicoideae_Tristachyideae_Danthoniopsis_dinteri_c30711_g1_i1_2_616_plus:0.08645026,(Chloridoideae_Cynodonteae_Oropetium_thomaeum_20150105_00676A:0.12991794,Chloridoideae_Zoysieae_Zoysia_japonica_Zjn_sc00003.1.g06550.1.am.mk:0.08328521)99:0.04297388)20:0.01539391,(Panicoideae_Tristachyideae_Danthoniopsis_dinteri_c30711_g2_i1_511_1833_plus:0.06640904,(((Panicoideae_Paspaleae_Paspalum_fimbriatum_c52866_g1_i1:0.06986892,(Panicoideae_Paspaleae_Homolepis_aturensis_ShortRead:0.01229505,(Panicoideae_Paspaleae_Hymenachne_amplexicaulis_c9007_g1_i1:0.03033563,Panicoideae_Paspaleae_Steinchisma_sp._c6425_g1_i1:0.02508641)80:0.0089534)82:0.00903082)93:0.03562813,((Panicoideae_Andropogoneae_Heteropogon_triticeus_ShortRead:0.00666009,(Panicoideae_Andropogoneae_Themeda_quadrivalvis_ShortRead:0.0177471,(Panicoideae_Andropogoneae_Themeda_triandra-Uganda_ShortRead:0.01169705,Panicoideae_Andropogoneae_Themeda_triandra-Australia1_ShortRead:8.21e-06)58:0.01590056)40:0.00944842)42:0.00605667,((Panicoideae_Andropogoneae_Zea_mays_Zm00001d047937_T001:0.05580545,(Panicoideae_Andropogoneae_Arundinella_hirta_c58071_g1_i1_279_2141_plus:0.01607415,Panicoideae_Andropogoneae_Arundinella_hookeri_c23123_g1_i1_3_1343_plus:0.02875554)99:0.03070268)18:0.00366765,(Panicoideae_Andropogoneae_Rottboellia_cochinchinensis_ShortRead:0.01896512,(Panicoideae_Andropogoneae_Sorghum_bicolor_SORBI_001G438800:0.03276386,Panicoideae_Andropogoneae_Imperata_cylindrica_ShortRead:0.02051465)8:5.3e-07)26:0.00547277)38:0.00560035)71:0.02181518)46:0.01334365,(Panicoideae_Paniceae_Sacciolepis_striata_c33335_g1_i1:0.02353647,((Panicoideae_Paniceae_Oplismenus_hirtellus_ShortRead:0.01866313,((Panicoideae_Paniceae_Homopholis_proluta_c20498_g1_i1:0.03541544,(Panicoideae_Paniceae_Amphicarpum_muhlenbergianum_ShortRead:0.02007591,(Panicoideae_Paniceae_Panicum_pygmaeum_c14724_g1_i1:0.00730197,(Panicoideae_Paniceae_Panicum_pygmaeum_c40475_g1_i1:0.00941742,(Panicoideae_Paniceae_Lasiacis_sorghoidea_c38400_g1_i1:0.02129188,Panicoideae_Paniceae_Cyrtococcum_patens_c59854_g1_i1:0.03548121)36:2.2e-07)69:0.00713006)27:0.00196944)7:2.18e-06)5:0.00130223,(((Panicoideae_Paniceae_Sacciolepis_striata_c5117_g1_i1_2_391_minus:1e-08,Panicoideae_Paniceae_Sacciolepis_striata_c30800_g1_i1:1.9e-07)99:0.06262656,(Panicoideae_Paniceae_Dichanthelium_oligosanthes_Do016437.1_mrna:0.04426944,Panicoideae_Paniceae_Acroceras_zizanioides_AZIZ_c21440_g3_i1:0.0373306)26:0.00622592)7:2.7e-07,((Panicoideae_Paniceae_Paraneurachne_muelleri_c15055_g1_i1_3_671_plus:0.05319072,Panicoideae_Paniceae_Acroceras_zizanioides_AZIZ_c30970_g5_i1:0.02142212)32:0.01649194,(Panicoideae_Paniceae_Alloteropsis_cimicina-ACIM1_c6653_g1_i1:0.01456305,((Panicoideae_Paniceae_Alloteropsis_angusta_ShortRead:1e-08,Panicoideae_Paniceae_Alloteropsis_angusta_AANG3-3_c20674_g1_i1:0.00164755)87:0.01330049,(Panicoideae_Paniceae_Alloteropsis_semialata_BUR1_c361_g2_i1:0.02517465,((Panicoideae_Paniceae_Alloteropsis_semialata_TAN1_c24564_g1_i1:0.00835091,Panicoideae_Paniceae_Alloteropsis_semialata_TAN2_c40999_g1_i1:0.00176197)75:0.00486627,(Panicoideae_Paniceae_Alloteropsis_semialata_RSA5_c19972_g2_i1:0.00501471,((Panicoideae_Paniceae_Alloteropsis_semialata_ASEM_AUS1_05285:0.004709,Panicoideae_Paniceae_Alloteropsis_semialata_RSA4_c24219_g1_i1:1.3e-07)31:0.00236721,(Panicoideae_Paniceae_Alloteropsis_semialata_TPE1_c21665_g1_i1:0.00723828,(Panicoideae_Paniceae_Alloteropsis_semialata_MAD1_c30355_g1_i1:4.9e-07,Panicoideae_Paniceae_Alloteropsis_semialata_RSA3_c16922_g2_i1:0.00200268)7:5e-07)9:0.0019021)53:0.00306123)42:0.00179899)44:0.00146574)86:0.00506472)65:0.00420596)85:0.01042542)14:0.00470641)2:0.0032436)1:0.00108635)6:0.00188368,(((Panicoideae_Paniceae-Panicinae_Panicum_miliaceum_c40276_g1_i1_143_2086_plus:0.00753988,(Panicoideae_Paniceae-Panicinae_Panicum_hallii_Pahal.A01327.1.v2.0:7.3e-07,Panicoideae_Paniceae-Panicinae_Panicum_capillare_ShortRead:5e-07)85:0.00868026)87:0.01058226,(Panicoideae_Paniceae-Panicinae_Panicum_queenslandicum_c615_g1_i1:0.01122279,(Panicoideae_Paniceae-Panicinae_Panicum_vigratum_Pavir.9KG522900.1:0.02609451,Panicoideae_Paniceae-Panicinae_Panicum_vigratum_Pavir.9NG571400.1:0.02070924)97:0.00484749)79:0.00569881)79:0.02414351,(((Panicoideae_Paniceae_Anthephora_pubescens_c46411_g1_i1_379_2340_plus:0.02397236,(Panicoideae_Paniceae_Digitaria_ciliaris_c9446_g1_i1:0.02526314,Panicoideae_Paniceae_Digitaria_exilis_c30914_g1_i1_3_386_plus:0.0570976)51:0.00459912)93:0.03012012,((Panicoideae_Paniceae-Melinidinae_Urochloa_brizantha_c66351_g1_i1_2_1330_plus:0.02965988,Panicoideae_Paniceae-Melinidinae_Megathyrsus_maximus-1_Contig_22483:0.03210265)100:0.07469253,((Panicoideae_Paniceae_Echinochloa_crus-galli_EC_v6.g057968.t1:0.01463464,Panicoideae_Paniceae_Echinochloa_stagnina_c29749_g2_i1:0.01767297)48:0.00272533,((Panicoideae_Paniceae_Echinochloa_crus-galli_EC_v6.g059175.t1:0.00400079,Panicoideae_Paniceae_Echinochloa_esculenta_c46897_g1_i1_2_1105_plus:0.01041485)65:0.0078555,(Panicoideae_Paniceae_Echinochloa_crus-galli_EC_v6.g101893.t1:0.00438646,Panicoideae_Paniceae_Echinochloa_frumentacea_c43054_g1_i1_2_391_plus:0.03105308)36:0.00660979)81:0.01655649)90:0.02084581)75:0.01778282)38:0.0138071,((Panicoideae_Paniceae-Cenchrinae_Paspalidium_geminatum_ShortRead:0.01289203,(Panicoideae_Paniceae-Cenchrinae_Setaria_barbata_c7494_g1_i1:1.24e-06,Panicoideae_Paniceae-Cenchrinae_Setaria_palmifolia_ShortRead:1.24e-06)57:0.03111953)9:1.26e-06,(Panicoideae_Paniceae-Cenchrinae_Zuloagaea_bulbosa_ShortRead:0.01073296,(Panicoideae_Paniceae-Cenchrinae_Setaria_barbata_ShortRead:0.01387263,((Panicoideae_Paniceae-Cenchrinae_Cenchrus_echinatus_ShortRead:0.00800024,Panicoideae_Paniceae-Cenchrinae_Setaria_sulcata_ShortRead:0.00822959)4:4e-07,((Panicoideae_Paniceae-Cenchrinae_Setaria_italica_Si034624m:1e-08,Panicoideae_Paniceae-Cenchrinae_Setaria_viridis_c25877_g1_i1_248_1219_minus:1e-08)94:0.01576935,(Panicoideae_Paniceae-Cenchrinae_Cenchrus_pilosus_ShortRead:1e-08,Panicoideae_Paniceae-Cenchrinae_Cenchrus_americanus_Pgl_GLEAN_10023428:0.01464372)53:0.01526177)11:0.00030044)14:0.00757859)4:8.2e-07)22:0.00131645)29:0.01848351)23:0.00610228)19:0.01099595)21:0.00439831)30:0.00956056)13:0.01218863)6:0.00906469)10:0.00752041)2:0.00255542)17:0.01541819)21:0.00510913)91:0.011708115);
```
