## Supplemental Figures, Tables & Datasets for "Widespread lateral gene transfer among grasses": Dichanthelium_oligosanthes_Do028286.tree

```
(((Pooideae_Brachypodieae_Brachypodium_distachyon_BDI1G01980.1:0.07965289,((LGT_TARGET_Panicoideae_Paniceae_Dichanthelium_oligosanthes_Do028286.1_mrna:0.0589902,Pooideae_Poeae_Poa_sp._PSSP_c30089_g1_i1:0.00728286)54:0.01155021,(Pooideae_Triticeae_Hordeum_vulgare_HORVU5Hr1G120400.4:0.0209965,((Pooideae_Triticeae_Triticum_aestivum_TRIAE_CS42_4AL_TGACv1_289136_AA0965670.1:0.00346679,Pooideae_Triticeae_Triticum_urartu_TRIUR3_00916T1:1e-08)99:0.01736668,(Pooideae_Triticeae_Triticum_aestivum_TRIAE_CS42_5BL_TGACv1_404876_AA1313740.1:0.01783232,(Pooideae_Triticeae_Aegilops_tauschii_EMT23466:0.00124723,Pooideae_Triticeae_Triticum_aestivum_TRIAE_CS42_5DL_TGACv1_434630_AA1439120.1:1e-08):0.00554056)96:0.0103682)89:0.00566723)78:0.06214423)100:0.01774081)72:0.08232539,(Oryzoideae_Oryzeae_Oryza_brachyantha_OB03G47720.1:0.0520616,(Oryzoideae_Oryzeae_Leersia_perrieri_LPERR03G34680.1:0.06575075,(Oryzoideae_Oryzeae_Oryza_longistaminata_KN542907.1_FGT001:0.02544674,(Oryzoideae_Oryzeae_Oryza_punctata_OPUNC03G37830.1:0.03334212,(Oryzoideae_Oryzeae_Oryza_meridionalis_OMERI03G37510.1:0.00788872,(Oryzoideae_Oryzeae_Oryza_glumipatula_OGLUM03G40470.1:0.00278828,(Oryzoideae_Oryzeae_Oryza_nivara_ONIVA03G42570.1:0.00372343,((Oryzoideae_Oryzeae_Oryza_barthii_OBART03G40670.1:0.00123906,Oryzoideae_Oryzeae_Oryza_glaberrima_ORGLA03G0374600.1:0.00123326)97:0.00372619,(Oryzoideae_Oryzeae_Oryza_rufipogon_ORUFI03G42410.1:8e-08,(Oryzoideae_Oryzeae_Oryza_indica_BGIOSGA009460TA:8e-08,Oryzoideae_Oryzeae_Oryza_sativa_OS03T084390001:8e-08)24:7e-08)58:0.00123691)26:7e-08)91:0.0110036)53:0.00243652)89:0.01421338)92:0.01102719)66:0.00946238)63:0.00834264)99:0.05314294)100:0.02407774,((Micrairoideae_Eriachneae_Eriachne_aristidea_c52083_g1_i1_1_1599_plus:0.13601624,(Chloridoideae_Eragrostideae_Eragrostis_tef_maker-scaffold3820-augustus-gene-1.16-mRNA-1.mrna1:0.09700307,(Aristidoideae_Other_Aristida_congesta_c33468_g1_i2_2_796_plus:0.03320791,Aristidoideae_Other_Aristida_purpurea_c67528_g1_i1_142_1704_plus:0.03239628)100:0.07025974)36:0.01049429)21:0.00484979,(Panicoideae_Chasmanthieae_Chasmanthium_latifolium_c23178_g1_i3:0.0559714,((Panicoideae_Tristachyideae_Danthoniopsis_dinteri_c21015_g1_i2_148_1062_plus:0.07662523,((Panicoideae_Paspaleae_Hymenachne_amplexicaulis_c26851_g1_i1:0.06508695,Panicoideae_Paspaleae_Paspalum_fimbriatum_c5621_g1_i1:0.06785919)85:0.03393397,(Panicoideae_Paniceae-Cenchrinae_Cenchrus_echinatus_ShortRead:0.04897702,((Panicoideae_Andropogoneae_Arundinella_hirta_c50251_g1_i2_2_1279_plus:0.03265656,Panicoideae_Andropogoneae_Arundinella_hookeri_c33343_g1_i2_1_1617_plus:0.02290725)100:0.03203776,((Panicoideae_Andropogoneae_Themeda_triandra-Australia1_ShortRead:0.01928217,Panicoideae_Andropogoneae_Heteropogon_triticeus_ShortRead:0.01690968)37:0.01157864,(Panicoideae_Andropogoneae_Zea_mays_Zm00001d034814_T001:0.05461445,(Panicoideae_Andropogoneae_Sorghum_bicolor_SORBI_001G016000:0.01920693,Panicoideae_Andropogoneae_Dichanthium_sericeum_c27364_g1_i3_3_1088_plus:0.02750226)84:0.00761679)74:0.00566967)37:0.00372009)46:0.03103677)16:2.48e-06)23:0.00933805)9:0.00296815,((Panicoideae_Paniceae-Melinidinae_Urochloa_brizantha_c61693_g1_i3_1_1653_plus:0.03470977,Panicoideae_Paniceae-Melinidinae_Eriochloa_meyeriana-1_ShortRead:0.01680783)61:0.01123579,((Panicoideae_Paniceae_Oplismenus_burmannii_c29142_g1_i1_2_1066_plus:0.03382089,(Panicoideae_Paniceae_Lasiacis_sorghoidea_c27627_g1_i1:0.02769252,(Panicoideae_Paniceae_Echinochloa_haploclada_ShortRead:1e-08,(Panicoideae_Paniceae_Echinochloa_crus-galli_EC_v6.g073353.t1:0.00665209,(Panicoideae_Paniceae_Echinochloa_crus-galli_EC_v6.g035883.t1:0.00504042,Panicoideae_Paniceae_Echinochloa_crus-galli_EC_v6.g073352.t1:1e-08)76:0.01016695)55:0.00600795)91:0.01929739)74:0.00851554)33:0.00333546,((Panicoideae_Paniceae_Amphicarpum_muhlenbergianum_ShortRead:0.0218958,(Panicoideae_Paniceae_Dichanthelium_oligosanthes_Do023504.1_mrna:0.00594793,Panicoideae_Paniceae_Dichanthelium_scoparium_c22406_g1_i1_3_1208_plus:0.00322966)93:0.03496371)42:0.00898029,((Panicoideae_Paniceae_Digitaria_exilis_c38769_g1_i1_3_1100_plus:0.03331224,Panicoideae_Paniceae_Digitaria_pentzii_c47722_g1_i3_2_1135_plus:0.02731846)94:0.02712585,((Panicoideae_Paniceae-Cenchrinae_Setaria_barbata_ShortRead:0.02339971,(Panicoideae_Paniceae-Cenchrinae_Setaria_italica_Si035220m:0.00124261,Panicoideae_Paniceae-Cenchrinae_Setaria_viridis_c30629_g1_i1_246_1826_minus:1e-08)89:0.01812199)49:0.01327426,((Panicoideae_Paniceae-Melinidinae_Urochloa_fusca_c33744_g1_i1_2_307_plus:0.0188597,(Panicoideae_Paniceae_Sacciolepis_indica_c18396_g1_i1_1_1245_plus:0.05298868,(Panicoideae_Paniceae-Panicinae_Panicum_hallii_Pahal.I01157.3.v2.0:0.02799548,(Panicoideae_Paniceae-Panicinae_Panicum_coloratum_c29113_g1_i1_1_1122_plus:0.02346604,(Panicoideae_Paniceae-Panicinae_Panicum_capillare_c24494_g1_i9_2_457_plus:0.02638491,(Panicoideae_Paniceae-Panicinae_Panicum_vigratum_Pavir.9NG005100.1:0.03423258,(Panicoideae_Paniceae-Panicinae_Panicum_vigratum_Pavir.9KG006700.1:1e-08,Panicoideae_Paniceae-Panicinae_Panicum_vigratum_Pavir.9KG008700.1:1e-08)100:0.02337299)94:0.00443673)63:0.00257114)52:0.00394196)95:0.02190113)18:0.00564922)4:3.3e-07,(Panicoideae_Paniceae_Alloteropsis_angusta_AANG3-3_c21704_g1_i1:0.0217023,((Panicoideae_Paniceae_Alloteropsis_semialata_AUS1-2_c21720_g1_i1:0.00270478,(Panicoideae_Paniceae_Alloteropsis_semialata_TPE1_c37660_g1_i1:1e-08,Panicoideae_Paniceae_Alloteropsis_semialata_ASEM_AUS1_14130:1.1e-07)72:0.00327656)68:0.00307335,(Panicoideae_Paniceae_Alloteropsis_semialata_MAD1_c32149_g1_i2:1e-08,(Panicoideae_Paniceae_Alloteropsis_semialata_BUR1_c27237_g1_i2:0.00182213,(Panicoideae_Paniceae_Alloteropsis_semialata_RSA3_c30107_g1_i1:0.00322429,Panicoideae_Paniceae_Alloteropsis_semialata_TAN4_c9622_g1_i1:0.01070392)51:0.0030733)67:0.00604826)51:0.00199154)97:0.01610583)96:0.01411971)3:0.00163468)4:0.00458111)1:0.00132797)3:0.00401637)3:0.0065635)29:0.01006477)53:0.01483377)68:0.01724805)100:0.02407774);
```
