## Supplemental Figures, Tables & Datasets for "Widespread lateral gene transfer among grasses": Echinochloa_crus-galli_EC_v6.g001682.tree

```
((Pooideae_Brachypodieae_Brachypodium_distachyon_BDI5G21580.1:0.06479095,(Pooideae_Triticeae_Triticum_aestivum_TRIAE_CS42_2BL_TGACv1_129658_AA0391920.1:0.01472065,(Pooideae_Triticeae_Hordeum_vulgare_HORVU2Hr1G099330.2:0.03362978,(Pooideae_Triticeae_Triticum_aestivum_TRIAE_CS42_2AL_TGACv1_094530_AA0299310.1:0.02223536,Pooideae_Triticeae_Triticum_aestivum_TRIAE_CS42_2DL_TGACv1_160080_AA0546500.1:0.03126771)37:0.00641099)65:0.0100196):0.12817447)100:0.087564235,((Chloridoideae_Eragrostideae_Eragrostis_tef_maker-scaffold3096-snap-gene-1.68-mRNA-1.mrna1:0.065604,Chloridoideae_Zoysieae_Zoysia_japonica_Zjn_sc00010.1.g04660.1.am.mk:0.09616019)100:0.02834376,((Aristidoideae_Aristideae_Stipagrostis_hirtigluma_c33964_g1_i1:0.05989564,Aristidoideae_Other_Aristida_purpurea_c52303_g1_i1_3_434_plus:0.08955307)47:0.01500604,(((Panicoideae_Paspaleae_Hymenachne_amplexicaulis_c9840_g2_i1:0.04077765,Panicoideae_Paspaleae_Paspalum_fimbriatum_c2596_g1_i1:0.05498034)95:0.03044207,(Panicoideae_Andropogoneae_Zea_mays_Zm00001d002343_T001:0.03656776,(Panicoideae_Andropogoneae_Dichanthium_sericeum_c15967_g1_i1_45_1148_plus:0.02685857,Panicoideae_Andropogoneae_Sorghum_bicolor_SORBI_006G212200:0.01859147)64:0.00371778)100:0.0417359)48:0.01244999,(((Panicoideae_Paniceae_Echinochloa_crus-galli_EC_v6.g030403.t1:0.01361932,Panicoideae_Paniceae_Echinochloa_crus-galli_EC_v6.g073412.t1:0.00433862)100:0.03939513,((Panicoideae_Paniceae-Melinidinae_Tricholaena_monachne_c29635_g1_i1_2_1138_plus:0.02924722,(Panicoideae_Paniceae-Melinidinae_Urochloa_fusca_ShortRead:0.01875886,Panicoideae_Paniceae-Melinidinae_Urochloa_plantaginea_c38934_g1_i2_1_1161_plus:0.0132852)76:0.00635396)99:0.01892814,(Panicoideae_Paniceae-Cenchrinae_Setaria_barbata_c34524_g1_i1:0.02200609,((Panicoideae_Paniceae-Cenchrinae_Zuloagaea_bulbosa_c60046_g1_i2_43_1146_plus:0.0262597,Panicoideae_Paniceae-Cenchrinae_Setaria_italica_ShortRead:0.00804819)57:0.00664523,(Panicoideae_Paniceae-Cenchrinae_Cenchrus_purpureus_c11158_g2_i1_1_396_plus:0.00659369,(LGT_TARGET_Panicoideae_Paniceae_Echinochloa_crus-galli_EC_v6.g001682.t1:0.02596254,(Panicoideae_Paniceae-Cenchrinae_Stenotaphrum_secundatum_c33143_g1_i1_2_1147_plus:0.03138374,Panicoideae_Paniceae-Cenchrinae_Cenchrus_americanus_Pgl_GLEAN_10012759:0.00948473)63:0.00610829)34:0.00234562)24:0.00192655)30:0.00247859)99:0.01998981)88:0.00863522)86:0.01602221,(((Panicoideae_Paniceae_Alloteropsis_semialata_AUS130773:0.02429657,Panicoideae_Paniceae_Alloteropsis_angusta_ShortRead:0.00839333)99:0.0140052,((Panicoideae_Paniceae_Cyrtococcum_patens_c27597_g1_i1_3_1262_plus:0.01236849,Panicoideae_Paniceae_Cyrtococcum_patens_c11666_g1_i2:0.00358289)100:0.02383091,(Panicoideae_Paniceae_Lasiacis_sorghoidea_c24640_g1_i1:0.02145917,(Panicoideae_Paniceae_Amphicarpum_muhlenbergianum_ShortRead:0.01952835,Panicoideae_Paniceae_Oplismenus_hirtellus_ShortRead:0.04569011)20:0.00501749)9:0.00293724)35:0.01487579)28:0.007545,((Panicoideae_Paniceae_Dichanthelium_scoparium_c18498_g1_i2_44_1147_plus:0.00817842,Panicoideae_Paniceae_Dichanthelium_acuminatum_ShortRead:0.00511308)94:0.02759478,(((Panicoideae_Paniceae_Thyridolepis_xerophila_ShortRead:0.01969814,Panicoideae_Paniceae_Paraneurachne_muelleri_c17198_g1_i1_215_880_minus:0.03531442)62:0.00959224,(Panicoideae_Paniceae_Digitaria_exilis_c37950:0.02651751,(Panicoideae_Paniceae_Digitaria_pentzii_c49580_g3_i1_2_1165_plus:0.02397285,(Panicoideae_Paniceae_Digitaria_californica_c30984_g1_i1_1_858_plus:0.00099692,Panicoideae_Paniceae_Anthephora_pubescens_c19563_g1_i1_3_437_minus:0.02057945)67:0.01877518)86:0.00729263)99:0.03393764)23:0.00243459,((Panicoideae_Paniceae_Homopholis_proluta_c25823_g1_i1_3_341_minus:0.01278732,(Panicoideae_Paniceae_Panicum_trichanthum_c20523_g1_i1_2_628_plus:0.02353909,(Panicoideae_Paniceae_Sacciolepis_indica_c20059_g1_i2_2_1141_plus:0.04719013,Panicoideae_Paniceae_Sacciolepis_striata_c42372_g1_i1_44_1147_plus:0.02190838)91:0.01281597)62:0.00722081)21:0.00347574,((Panicoideae_Paniceae-Panicinae_Panicum_vigratum_Pavir.7KG338100.1:0.01002964,Panicoideae_Paniceae-Panicinae_Panicum_vigratum_Pavir.7NG403900.1:0.01197529)92:0.00797119,((Panicoideae_Paniceae-Panicinae_Panicum_repens-1_c35074_g1_i3_2_838_plus:1e-08,Panicoideae_Paniceae-Panicinae_Panicum_repens-2_c43174_g1_i1_1_1005_plus:0.00663967)100:0.01895396,(Panicoideae_Paniceae-Panicinae_Panicum_capillare_c42911_g1_i1_2_1138_plus:3e-07,Panicoideae_Paniceae-Panicinae_Panicum_hallii_Pahal.G02311.1.v2.0:0.00991192)96:0.0140691)90:0.0081384)99:0.02058299)34:0.00426137)26:0.00132958)80:0.0202105)23:7.6e-07)91:0.02897402)98:0.04102838)57:0.01405766)100:0.074816615);
```
