## Supplemental Figures, Tables & Datasets for "Widespread lateral gene transfer among grasses": Echinochloa_crus-galli_EC_v6.g011782.tree

```
((Oryzoideae_Oryzeae_Oryza_punctata_OPUNC08G21170.1:0.01978348,(Oryzoideae_Oryzeae_Oryza_glumipatula_OGLUM08G24470.1:0.00423465,((Oryzoideae_Oryzeae_Oryza_longistaminata_KN538974.1_FGT014:0.00212472,Oryzoideae_Oryzeae_Oryza_meridionalis_OMERI08G18010.1:0.00887892):0.00211527,(Oryzoideae_Oryzeae_Oryza_sativa_OS08T055350000:0,(Oryzoideae_Oryzeae_Oryza_rufipogon_ORUFI08G25580.1:0,(Oryzoideae_Oryzeae_Oryza_nivara_ONIVA08G26100.1:0,(Oryzoideae_Oryzeae_Oryza_glaberrima_ORGLA08G0213100.1:0,(Oryzoideae_Oryzeae_Oryza_barthii_OBART08G23040.1:0,Oryzoideae_Oryzeae_Oryza_indica_BGIOSGA029156TA:0.0042523)3:0)0:0)0:0)2:0)21:0)76:0)69:0.00630899)94:0.05984144,((Panicoideae_Paniceae_Alloteropsis_angusta_ShortRead_reversed_1:0.31747379,Panicoideae_Paniceae_Alloteropsis_angusta_ShortRead_reversed_3:0.17228724)95:0.08807346,((((Panicoideae_Andropogoneae_Arundinella_hookeri_c39935_g3_i1_188_814_plus:0.09925553,(Panicoideae_Andropogoneae_Sorghum_bicolor_SORBI_007G022100:0.05542479,Panicoideae_Andropogoneae_Sorghum_bicolor_SORBI_007G022300:0.05323629)73:0.0144401)95:0.03760511,(Panicoideae_Paniceae_Lasiacis_sorghoidea_c18638_g1_i1:0.04953894,(Panicoideae_Paniceae-Melinidinae_Urochloa_fusca_c11329_g1_i1_3_338_minus:0.05742679,(Panicoideae_Paniceae-Panicinae_Panicum_hallii_Pahal.F00129.1.v2.0:0.00664102,Panicoideae_Paniceae-Panicinae_Panicum_vigratum_Pavir.J247700.1:0.02788304)100:0.04316519)71:0.00417018)92:0.01700472)94:0.05025601,(Panicoideae_Chasmanthieae_Chasmanthium_latifolium_c21510_g6_i1:0.06977885,((Panicoideae_Paniceae-Cenchrinae_Setaria_italica_Si015108m:0.02483352,Panicoideae_Paniceae-Cenchrinae_Zuloagaea_bulbosa_c45113_g1_i1_124_573_minus:0.04851293)100:0.06211415,(Panicoideae_Paniceae_Echinochloa_crus-galli_EC_v6.g038788.t1:0.08361665,((Panicoideae_Paniceae_Digitaria_californica_c20140_g1_i1_3_581_plus:0.07266236,(Panicoideae_Paniceae-Panicinae_Panicum_miliaceum_c35854_g2_i1_2_625_plus:0.03329318,(Panicoideae_Paniceae-Panicinae_Panicum_hallii_Pahal.F00132.1.v2.0:0.01748374,(Panicoideae_Paniceae-Panicinae_Panicum_capillare_c8458_g2_i1_1_684_plus:0.01204883,Panicoideae_Paniceae-Panicinae_Panicum_hallii_Pahal.F00133.1.v2.0:0)99:0.02991365)85:0.0116865)69:0.00572105)86:0.01858944,(Panicoideae_Paniceae_Alloteropsis_semialata_TAN2_c16090_g1_i1:0.0208703,((Panicoideae_Paniceae_Alloteropsis_semialata_RSA3_c29037_g1_i1:0.02698344,((Panicoideae_Paniceae_Alloteropsis_semialata_BUR1_c28142_g2_i1:0,Panicoideae_Paniceae_Alloteropsis_semialata_TPE1_c23895_g3_i1:0)100:0.01896856,(Panicoideae_Paniceae_Alloteropsis_semialata_RSA4_c27119_g2_i1:0.021349,(Panicoideae_Paniceae_Alloteropsis_semialata_ASEM_AUS1_02130:0,Panicoideae_Paniceae_Alloteropsis_semialata_ASEM_AUS1_02128:7e-06)14:0.01460108)11:0.0080415)16:0.00371036)49:0.00700015,((Panicoideae_Paniceae_Alloteropsis_semialata_ASEM_AUS1_25713:0.00588021,(Panicoideae_Paniceae_Alloteropsis_angusta_AANG4-8_c22995_g3_i3:1e-06,Panicoideae_Paniceae_Alloteropsis_angusta_ShortRead_reversed_2:0.01068183)98:0.02026457)100:0.03350906,(Panicoideae_Paniceae_Alloteropsis_semialata_TAN4_c34705_g1_i1:0.0215456,(Panicoideae_Paniceae_Alloteropsis_semialata_TAN1_c27220_g2_i1:0.0384099,(Panicoideae_Paniceae_Alloteropsis_semialata_MAD1_c34626_g2_i1:0.00677374,Panicoideae_Paniceae_Alloteropsis_semialata_ASEM_AUS1_02131:0.00900808)76:0.01716205)54:0.00691746)50:0.00841165)14:0.00489336)19:0.00261235)100:0.03125814)37:0.00971537)48:0.01305045)99:0.0307418)85:0.02055907)49:0.0169954,(Chloridoideae_Cynodonteae_Dactyloctenium_aegyptium_c11721_g1_i1:0.21035094,(((Panicoideae_Andropogoneae_Sorghum_bicolor_SORBI_007G174800:0.05218901,(Panicoideae_Paniceae_Cyrtococcum_patens_c17386_g1_i1_104_835_minus:0.06212829,Panicoideae_Paniceae_Echinochloa_crus-galli_EC_v6.g011784.t1:0.04459613)60:0.00842636)97:0.06519253,(Panicoideae_Paniceae-Cenchrinae_Setaria_italica_Si015596m:0.11790931,(Panicoideae_Paniceae-Panicinae_Panicum_vigratum_Pavir.6NG356800.1:0.07502864,(Panicoideae_Paniceae_Dichanthelium_oligosanthes_Do027955.1_mrna:0.05317345,(Panicoideae_Paniceae-Cenchrinae_Setaria_italica_Si015696m:0.04489718,(Panicoideae_Paniceae_Echinochloa_crus-galli_EC_v6.g072427.t1:0.03338744,(Panicoideae_Paniceae_Echinochloa_crus-galli_EC_v6.g015882.t1:0.01413517,Panicoideae_Paniceae_Echinochloa_crus-galli_EC_v6.g007289.t1:0.01862907)97:0.00926057)100:0.02403415)42:0.00691917)89:0.0142924)100:0.0425733)46:0.01085287)29:0.01045913,(Panicoideae_Paniceae-Panicinae_Panicum_capillare_c24964_g1_i1_67_441_minus:0.08593768,(Panicoideae_Paniceae-Melinidinae_Tricholaena_monachne_c45229_g2_i1_2_373_plus:0.11804474,(Panicoideae_Chasmanthieae_Chasmanthium_latifolium_c21510_g2_i1:0.06240685,(Panicoideae_Paspaleae_Paspalum_fimbriatum_c12334_g1_i1:0.10339327,((((Panicoideae_Paniceae-Melinidinae_Tricholaena_monachne_c45229_g1_i2_631_1344_plus:0.02757543,(Panicoideae_Paniceae-Cenchrinae_Setaria_italica_Si013640m:0.01029352,(Panicoideae_Paniceae-Cenchrinae_Cenchrus_americanus_Pgl_GLEAN_10016050:0.03953289,(LGT_TARGET_Panicoideae_Paniceae_Echinochloa_crus-galli_EC_v6.g011782.t1:0.00188138,LGT_TARGET_Panicoideae_Paniceae_Echinochloa_crus-galli_EC_v6.g096835.t1:0.00404541)100:0.02666117)93:0.00811445)34:0.00463391)27:0.00380958,(Panicoideae_Paniceae-Melinidinae_Urochloa_plantaginea_c1768_g1_i1_192_818_plus:0.04475792,(Panicoideae_Paniceae-Panicinae_Panicum_coloratum_c29696_g1_i3_385_1098_plus:0.01429247,((Panicoideae_Paniceae-Panicinae_Panicum_vigratum_Pavir.6KG403600.1:0.01850878,(Panicoideae_Paniceae-Panicinae_Panicum_vigratum_Pavir.6NG293100.1:0.00783174,Panicoideae_Paniceae-Panicinae_Panicum_vigratum_Pavir.6NG357200.1:0.00408922)100:0.02253243)73:0.00775698,(Panicoideae_Paniceae-Panicinae_Panicum_queenslandicum_c24559_g1_i1:0.01929817,(Panicoideae_Paniceae-Panicinae_Panicum_capillare_c22919_g1_i1_1294_2007_plus:0,Panicoideae_Paniceae-Panicinae_Panicum_hallii_Pahal.F00412.1.v2.0:0.00197327)100:0.01603008)48:0)86:0.00375492)100:0.02673989)56:0.00444717)43:0.01424836,(((Panicoideae_Paniceae_Lasiacis_sorghoidea_c13726_g1_i1:0.03388157,(Panicoideae_Paniceae_Dichanthelium_oligosanthes_Do020604.1_mrna:0.00552777,Panicoideae_Paniceae_Dichanthelium_acuminatum_ShortRead:0.01666125)96:0.01695485)15:0,((Panicoideae_Paniceae_Echinochloa_crus-galli_EC_v6.g072423.t1:0.02305847,Panicoideae_Paniceae_Echinochloa_crus-galli_EC_v6.g015878.t1:0.03101512)84:0.01171536,(Panicoideae_Paniceae_Paraneurachne_muelleri_c21715_g1_i1_285_812_minus:0.04723123,(Panicoideae_Paniceae_Digitaria_ciliaris_c20552_g1_i3:0.03567957,Panicoideae_Paniceae_Digitaria_pentzii_c38888_g1_i1_1184_1648_minus:0.00271029)100:0.05185061)35:0.00829353)3:0)30:0.00424995,((Panicoideae_Paniceae_Amphicarpum_muhlenbergianum_ShortRead:0.03430515,(Panicoideae_Paniceae-Cenchrinae_Setaria_italica_ShortRead:0.01707593,Panicoideae_Paniceae_Thyridolepis_xerophila_ShortRead:0.02099896)23:0.00336085)69:0.03822746,((Panicoideae_Paniceae_Alloteropsis_semialata_TAN4_c13900_g1_i1:0.01197217,(Panicoideae_Paniceae_Alloteropsis_semialata_TPE1_c3669_g1_i1:0.00294866,(Panicoideae_Paniceae_Alloteropsis_semialata_BUR1_c31345_g4_i1:0.00394604,Panicoideae_Paniceae_Alloteropsis_semialata_ASEM_AUS1_30540:0.00230436)78:0.0039598)50:0)90:0.00793168,((Panicoideae_Paniceae_Alloteropsis_angusta_AANG3-3_c2124_g1_i1:0,Panicoideae_Paniceae_Alloteropsis_angusta_ShortRead:0.01671209)94:0.02844367,(Panicoideae_Paniceae_Alloteropsis_semialata_RSA5_c24166_g1_i1:0.01347998,(Panicoideae_Paniceae_Alloteropsis_semialata_TAN2_c7589_g1_i2:0.00193458,Panicoideae_Paniceae_Alloteropsis_semialata_TAN1_c28144_g1_i1:0.00398478)100:0.010177)78:0.00182962)41:0)94:0.01702326)19:0.00769671)13:0.00244991)98:0.02659096,(Panicoideae_Paniceae_Acroceras_zizanioides_AZIZ_c28125_g3_i1:0.05941806,(((Panicoideae_Paniceae_Echinochloa_crus-galli_EC_v6.g060107.t1:0.0241941,Panicoideae_Paniceae_Echinochloa_crus-galli_EC_v6.g081695.t1:0.01661912)100:0.02990913,(Panicoideae_Paniceae_Echinochloa_crus-galli_EC_v6.g081697.t1:0.01265382,(Panicoideae_Paniceae_Echinochloa_crus-galli_EC_v6.g060111.t1:0.00664896,Panicoideae_Paniceae_Echinochloa_stagnina_c46055_g1_i1:0.00352513)100:0.02471265)100:0.0460579)47:0.00587866,(((Panicoideae_Paniceae_Alloteropsis_cimicina_c15935_g1_i1_482_1195_plus:0,Panicoideae_Paniceae_Alloteropsis_cimicina-ACIM1_c14391_g2_i2:0.00270425)100:0.05007091,(Panicoideae_Paniceae_Alloteropsis_semialata_ASEM_AUS1_08848:0.0851108,((Panicoideae_Paniceae_Alloteropsis_semialata_AUS1-2_c23897_g2_i2:0.02243005,Panicoideae_Paniceae_Alloteropsis_angusta_AANG3-3_c22960_g1_i1:0.02377908)100:0.03946524,(Panicoideae_Paniceae_Paraneurachne_muelleri_c21715_g2_i1_5_463_minus:0.03884795,Panicoideae_Paniceae_Cyrtococcum_patens_c25237_g1_i1:0.05963337)25:0.00880227)12:0.00146406)20:0.00655969)7:0.00196098,((Panicoideae_Paniceae_Homopholis_proluta_c13857_g1_i1:0.00212368,Panicoideae_Paniceae_Homopholis_proluta_c20775_g2_i1_3_545_plus:0.00217682)97:0.03043271,((Panicoideae_Paniceae-Melinidinae_Urochloa_brizantha_c57905_g1_i1_160_756_minus:0.10238311,(Panicoideae_Paniceae_Sacciolepis_striata_c15668_g1_i1:0,Panicoideae_Paniceae_Sacciolepis_striata_c29621_g1_i1_400_927_minus:0.00229012)100:0.06559817)12:0.00400339,((Panicoideae_Paniceae-Cenchrinae_Stenotaphrum_secundatum_c31497_g1_i3_450_1163_minus:0.05804034,(Panicoideae_Paniceae-Cenchrinae_Setaria_viridis_c39139_g1_i1_143_856_plus:0.00599591,(Panicoideae_Paniceae-Cenchrinae_Setaria_italica_Si016982m:0.00200093,(Panicoideae_Paniceae-Cenchrinae_Setaria_viridis_c39139_g3_i2_481_1554_minus:0.00400239,Panicoideae_Paniceae-Cenchrinae_Setaria_italica_Si019815m:0.00198845)93:0.00603966)93:0.00809081)100:0.01583869)99:0.0303161,((Panicoideae_Paniceae_Digitaria_californica_c23090_g1_i1_2_574_plus:0.06023023,(Panicoideae_Paniceae-Panicinae_Panicum_vigratum_Pavir.7NG249200.1:0.04299732,(Panicoideae_Paniceae-Panicinae_Panicum_vigratum_Pavir.7NG106000.1:0.01224826,Panicoideae_Paniceae-Panicinae_Panicum_vigratum_Pavir.7NG249100.1:0.01700082)97:0.01718717)51:0.00460296)98:0.03802738,((Panicoideae_Paniceae_Sacciolepis_striata_c13858_g1_i1:0.03922865,Panicoideae_Paniceae_Panicum_bisulcatum_c8597_g1_i1_1_564_plus:0.04715894)77:0.01627628,((Panicoideae_Paniceae-Cenchrinae_Setaria_italica_Si019130m:0.01948591,Panicoideae_Paniceae-Cenchrinae_Setaria_barbata_c23999_g1_i1:0.05456952)95:0.02218513,((Panicoideae_Paniceae-Panicinae_Panicum_vigratum_Pavir.1KG053900.1:0.06197696,Panicoideae_Paniceae-Panicinae_Panicum_hallii_Pahal.A00338.1.v2.0:0.02585813)12:0.00735513,(((Panicoideae_Paniceae-Panicinae_Panicum_repens-1_c42890_g1_i1_13_720_minus:0.02001002,Panicoideae_Paniceae-Panicinae_Panicum_coloratum_c45166_g1_i1_2_424_minus:0.00639361)100:0.02371618,(Panicoideae_Paniceae-Panicinae_Panicum_repens-1_c42890_g4_i3_1041_1754_plus:0.00803458,Panicoideae_Paniceae-Panicinae_Panicum_repens-2_c42955_g1_i3_531_1244_plus:0.01407709)99:0.0229073)49:0.00532395,(Panicoideae_Paniceae-Panicinae_Panicum_hallii_Pahal.A00339.1.v2.0:0.03209827,(Panicoideae_Paniceae-Panicinae_Panicum_hallii_Pahal.A00336.1.v2.0:0.01667127,(Panicoideae_Paniceae-Panicinae_Panicum_vigratum_Pavir.1KG055800.1:0.01688973,(Panicoideae_Paniceae-Panicinae_Panicum_vigratum_Pavir.1KG053700.1:0.03070011,(Panicoideae_Paniceae-Panicinae_Panicum_coloratum_c29696_g3_i1_659_1372_plus:0.04612481,Panicoideae_Paniceae-Panicinae_Panicum_vigratum_Pavir.1KG055900.1:0.04468837)25:0.00496511)6:1e-06)29:0.00553908)14:0.00572356)38:0.00264239)28:0.00480216)32:0.00353514)27:0.00355384)11:0.00196592)9:0.00235913)12:0.00527132)2:0.00562052)0:0)4:0.00192488)8:0.00681376)17:0.00911646)23:0.01149132)23:0.00941384)14:5e-06)78:0.03127172)90:0.0481851)30:0.00537986)29:0.00698506)93:0.07593925)100:0.05984144);
```
