## Supplemental Figures, Tables & Datasets for "Widespread lateral gene transfer among grasses": Echinochloa_crus-galli_EC_v6.g021926.tree

```
(((Pooideae_Poeae_Poa_sp._PSSP_c28831_g1_i1:0.07078974,Pooideae_Triticeae_Triticum_aestivum_TRIAE_CS42_1DL_TGACv1_062477_AA0215030.1:0.08078013):0.18261386,(Oryzoideae_Oryzeae_Oryza_meridionalis_OMERI08G00380.1:1.79e-06,(Oryzoideae_Oryzeae_Oryza_punctata_OPUNC10G16920.1:0.01279028,(Oryzoideae_Oryzeae_Oryza_rufipogon_ORUFI10G19770.2:1e-08,(Oryzoideae_Oryzeae_Oryza_nivara_ONIVA10G21090.1:1e-08,(Oryzoideae_Oryzeae_Oryza_glaberrima_ORGLA10G0137200.1:1e-08,Oryzoideae_Oryzeae_Oryza_glumipatula_OGLUM10G18670.1:1e-08)18:1e-08)3:1e-08)60:0.00638149)67:0.00615925)98:0.04920894)99:0.02136042,((Aristidoideae_Other_Aristida_congesta_c22458_g1_i3_2_991_plus:0.04295562,Aristidoideae_Other_Aristida_purpurea_c60883_g1_i2_3_956_plus:0.01053247)100:0.0986376,(Panicoideae_Chasmanthieae_Chasmanthium_latifolium_c15814_g1_i1:0.07662148,(((Panicoideae_Paspaleae_Paspalum_fimbriatum_c34134_g1_i1:0.02043089,Panicoideae_Paspaleae_Paspalum_vaginatum_c15884_g1_i1_444_1493_plus:0.00516851)100:0.03246596,((Panicoideae_Paspaleae_Hymenachne_amplexicaulis_c19812_g1_i1:0.02765678,(Panicoideae_Paspaleae_Steinchisma_sp._c3278_g1_i1:0.00219713,Panicoideae_Paspaleae_Steinchisma_decipiens_c16945_g1_i1_3_950_plus:1.3e-07)100:0.02081679)98:0.01905045,(Panicoideae_Andropogoneae_Sorghum_bicolor_SORBI_001G296900:0.07497827,(Panicoideae_Andropogoneae_Dichanthium_sericeum_c17925_g1_i1_3_929_plus:0.04057075,(Panicoideae_Andropogoneae_Zea_mays_Zm00001d000029_T001:0.05631557,(Panicoideae_Andropogoneae_Arundinella_hirta_c56824_g1_i1_287_1324_plus:0.02327515,Panicoideae_Andropogoneae_Arundinella_hookeri_c21026_g1_i2_270_1307_plus:0.01202099)76:0.01700031)32:4.1e-07)78:0.01383565)89:0.01971094)70:0.00433251)92:0.01688021,((Panicoideae_Paniceae_Echinochloa_crus-galli_EC_v6.g055994.t1:0.01628814,((Panicoideae_Paniceae_Echinochloa_crus-galli_EC_v6.g099079.t1:0.0110774,Panicoideae_Paniceae_Echinochloa_esculenta_c50279_g1_i2_272_1327_plus:2e-07)64:0.00932006,(Panicoideae_Paniceae_Echinochloa_stagnina_c28463_g1_i1:0.01107159,(Panicoideae_Paniceae_Echinochloa_frumentacea_c50963_g1_i1_266_1309_plus:1e-07,Panicoideae_Paniceae_Echinochloa_crus-galli_EC_v6.g094375.t1:0.00616241)51:1e-07)90:0.01067218)75:0.00893984)99:0.04354204,(Panicoideae_Paniceae_Acroceras_zizanioides_AZIZ_c29467_g1_i1:0.05912896,((((Panicoideae_Paniceae_Digitaria_californica_c31836_g1_i1_2_913_plus:0.01611316,(Panicoideae_Paniceae_Digitaria_exilis_c30741_g1_i1_2_910_plus:0.03062424,(Panicoideae_Paniceae_Anthephora_pubescens_c40255_g1_i1_554_1597_plus:0.01369875,(Panicoideae_Paniceae_Digitaria_ciliaris_c27974_g1_i2:0.01880105,Panicoideae_Paniceae_Digitaria_pentzii_c42937_g1_i1_3_914_plus:0.00300338)56:0.00219861)81:0.00628786)38:1.4e-07)99:0.01539106,(Panicoideae_Paniceae_Oplismenus_burmannii_c18103_g1_i2_3_893_plus:0.04498339,(Panicoideae_Paniceae_Acroceras_calcicola_c5530_g1_i1_2_841_plus:0.02516434,(Panicoideae_Paniceae_Lasiacis_sorghoidea_c24754_g1_i1:0.03205665,(Panicoideae_Paniceae_Cyrtococcum_patens_c26863_g1_i1_3_875_plus:0.00484311,Panicoideae_Paniceae_Cyrtococcum_patens_c37581_g1_i1:1e-08)100:0.02615694)59:0.00674687)70:0.00496106)84:0.00743702)40:0.00430272,((Panicoideae_Paniceae_Alloteropsis_cimicina-ACIM1_c19881_g1_i1:0.00280125,Panicoideae_Paniceae_Alloteropsis_cimicina_c24755_g1_i1_3_848_plus:1e-08)100:0.05690881,((Panicoideae_Paniceae_Alloteropsis_angusta_AANG3-3_c15497_g1_i1:0.00898467,(Panicoideae_Paniceae_Alloteropsis_angusta_AANG4-8_c7536_g1_i1:1e-08,Panicoideae_Paniceae_Alloteropsis_angusta_ShortRead:2.4e-07)93:0.0046525)100:0.02087149,((Panicoideae_Paniceae_Alloteropsis_semialata_RSA5_c18636_g1_i1:0.00599989,(Panicoideae_Paniceae_Alloteropsis_semialata_TAN2_c16032_g1_i1:0.01009009,Panicoideae_Paniceae_Alloteropsis_semialata_TAN1_c18538_g1_i1:0.00812099)75:0.00841282)46:0.00383909,(Panicoideae_Paniceae_Alloteropsis_semialata_RSA4_c33248_g2_i3:1.3e-07,((Panicoideae_Paniceae_Alloteropsis_semialata_RSA3_c27613_g2_i1:1e-08,Panicoideae_Paniceae_Alloteropsis_semialata_TAN4_c19082_g4_i1:0.00227431)24:1.6e-07,((Panicoideae_Paniceae_Alloteropsis_semialata_AUS1-2_c17344_g3_i1:2.7e-07,Panicoideae_Paniceae_Alloteropsis_semialata_TPE1_c24007_g1_i1:0.00224809)12:1.6e-07,(Panicoideae_Paniceae_Alloteropsis_semialata_BUR1_c18821_g1_i1:0.0022015,(Panicoideae_Paniceae_Alloteropsis_semialata_MAD1_c34059_g14_i1:0.00227885,Panicoideae_Paniceae_Alloteropsis_semialata_AUS139969:9e-08)7:9e-08)5:1.7e-07)48:0.00330814)58:0.00330811)57:0.00221509)100:0.01150955)100:0.02362818)56:0.01247874)24:0.00249299,(((Panicoideae_Paniceae_Dichanthelium_scoparium_c3113_g1_i1_3_908_plus:0.01171017,(Panicoideae_Paniceae_Dichanthelium_clandestinum_Contig_4640:0.00482475,Panicoideae_Paniceae_Dichanthelium_oligosanthes_Do016518.1_mrna:0.00279304)70:0.00239374)98:0.02030862,((Panicoideae_Paniceae_Neurachne_alopecuroidea_c55241_g1_i2_1_921_plus:0.01636393,Panicoideae_Paniceae_Paraneurachne_muelleri_c32717_g1_i4_3_773_plus:0.02441071)100:0.04820342,(Panicoideae_Paniceae_Homopholis_proluta_c2549_g1_i1:1e-08,Panicoideae_Paniceae_Homopholis_proluta_c13017_g1_i4_3_818_plus:1.4e-07)97:0.0077222)56:0.00575125)25:0.00206904,(Panicoideae_Paniceae_Panicum_pygmaeum_c25046_g1_i1:0.02740759,(((Panicoideae_Paniceae-Cenchrinae_Stenotaphrum_secundatum_c4435_g1_i1_1_912_plus:0.01672098,Panicoideae_Paniceae-Cenchrinae_Zuloagaea_bulbosa_c56535_g2_i3_818_1291_plus:0.00757182)72:0.00795051,((Panicoideae_Paniceae-Cenchrinae_Setaria_italica_Si036426m:1e-08,Panicoideae_Paniceae-Cenchrinae_Setaria_viridis_c4886_g1_i1_223_1266_minus:1e-08)100:0.01862197,(Panicoideae_Paniceae-Cenchrinae_Setaria_barbata_c29988_g2_i1:0.02089557,(Panicoideae_Paniceae-Cenchrinae_Cenchrus_americanus_Pgl_GLEAN_10021749:0.02087797,Panicoideae_Paniceae-Cenchrinae_Cenchrus_purpureus_c48349_g1_i3_1_915_plus:0.00649396)85:0.00867685)49:0.00430038)10:1.3e-07)100:0.02074803,((Panicoideae_Paniceae-Melinidinae_Megathyrsus_maximus_c31157_g1_i1_1_897_plus:0.0075205,((Panicoideae_Paniceae-Melinidinae_Urochloa_brizantha_c55709_g1_i1_291_1334_plus:0.03179878,Panicoideae_Paniceae-Melinidinae_Urochloa_plantaginea_c36616_g1_i4_2_931_plus:0.03277791)94:0.01373108,(Panicoideae_Paniceae-Melinidinae_Urochloa_fusca_c229_g1_i2_279_1322_plus:0.014478,Panicoideae_Paniceae-Melinidinae_Tricholaena_monachne_c40810_g1_i1_3_908_plus:0.0437945)48:0.0015744)48:0.00211756)82:0.00852654,(Panicoideae_Paniceae_Panicum_trichanthum_c24221_g2_i1_2_820_plus:0.02371099,(((Panicoideae_Paniceae_Sacciolepis_striata_c44705_g1_i2_2_913_plus:0.00455994,Panicoideae_Paniceae_Sacciolepis_striata_c20184_g1_i1:0.00703142)100:0.04116662,(Panicoideae_Paniceae_Panicum_bisulcatum_c21782_g1_i1_2_820_plus:0.03377905,Panicoideae_Paniceae_Sacciolepis_indica_c7508_g1_i1_355_1395_plus:0.03638569)93:0.00497139)80:0.00521909,(Panicoideae_Paniceae-Panicinae_Panicum_vigratum_Pavir.9KG335200.1:0.01330957,((LGT_TARGET_Panicoideae_Paniceae_Echinochloa_crus-galli_EC_v6.g021926.t1:0.02045973,Panicoideae_Paniceae-Panicinae_Panicum_vigratum_Pavir.9NG464400.1:0.00908295)98:0.01096139,((Panicoideae_Paniceae-Panicinae_Panicum_coloratum_c32414_g1_i1_1_915_plus:0.01084626,(Panicoideae_Paniceae-Panicinae_Panicum_repens-1_c36938_g1_i1_2_916_plus:0.0029353,Panicoideae_Paniceae-Panicinae_Panicum_repens-2_c41377_g2_i2_1_915_plus:0.0015561)98:0.01156139)44:0.00279694,(Panicoideae_Paniceae-Panicinae_Panicum_queenslandicum_c18733_g1_i1:0.02465011,(Panicoideae_Paniceae-Panicinae_Panicum_miliaceum_c39982_g1_i1_1_954_plus:0.00892116,(Panicoideae_Paniceae-Panicinae_Panicum_capillare_c24733_g1_i1_2_913_plus:0.00224373,Panicoideae_Paniceae-Panicinae_Panicum_hallii_Pahal.I04019.1.v2.0:0.00221638)98:0.00661136)88:0.00668362)25:1.6e-07)44:0.00218363)18:1.6e-07)99:0.01790784)48:0.00229166)27:2.7e-07)55:0.00240145)69:0.00668353)13:1.4e-07)22:0.00223257)4:1.4e-07)30:0.00346868)100:0.04074277)66:0.02289126)78:0.00654858)80:0.02136042);
```
