## Supplemental Figures, Tables & Datasets for "Widespread lateral gene transfer among grasses": Echinochloa_crus-galli_EC_v6.g030117.tree

```
((Aristidoideae_Other_Aristida_congesta_c34530_g1_i1_3_989_plus:0.03546392,Aristidoideae_Other_Aristida_purpurea_c71330_g2_i2_471_2216_plus:0.02352186)100:0.04625012,((Chloridoideae_Cynodonteae_Dactyloctenium_aegyptium_c16759_g1_i2:0.11743709,Chloridoideae_Eragrostideae_Eragrostis_tef_maker-scaffold3605-augustus-gene-1.37-mRNA-1.mrna1:0.11349733)96:0.05343929,((Micrairoideae_Eriachneae_Eriachne_aristidea_c53730_g1_i3_3_2507_plus:0.16152026,(Panicoideae_Paspaleae_Steinchisma_sp._c10201_g1_i2:0.00445123,Panicoideae_Paspaleae_Steinchisma_decipiens_c35553_g1_i1_2_2143_plus:0):0.36806125)100:0.05112884,(Panicoideae_Tristachyideae_Danthoniopsis_dinteri_c31128_g1_i3_3_2384_plus:0.15943058,(Panicoideae_Chasmanthieae_Chasmanthium_latifolium_c18033_g1_i2:0.08727325,(((Panicoideae_Paspaleae_Paspalum_fimbriatum_c14599_g1_i2:0.02237904,Panicoideae_Paspaleae_Paspalum_vaginatum_c35563_g1_i2_1_2400_plus:0.05420791)100:0.03709849,(Panicoideae_Paspaleae_Hymenachne_amplexicaulis_c15402_g1_i1:0.04482768,(Panicoideae_Paspaleae_Steinchisma_sp._c32571_g1_i1:0.00350834,Panicoideae_Paspaleae_Steinchisma_decipiens_c24746_g1_i3_2_2032_plus:0)100:0.03450326)100:0.03675831)100:0.06944252,(((Panicoideae_Paniceae_Alloteropsis_cimicina_c28236_g1_i1_2_1969_plus:0.00153875,Panicoideae_Paniceae_Alloteropsis_cimicina-ACIM1_c23474_g2_i1:0.00544694)100:0.04759029,((Panicoideae_Paniceae_Alloteropsis_angusta_ShortRead_reversed:0,(Panicoideae_Paniceae_Alloteropsis_angusta_AANG4-8_c20192_g1_i1:0.00177394,Panicoideae_Paniceae_Alloteropsis_angusta_AANG3-3_c11608_g1_i1:0.00370739)59:0)97:0.02231817,((Panicoideae_Paniceae_Alloteropsis_semialata_BUR1_c25469_g2_i1:0.0076208,((Panicoideae_Paniceae_Alloteropsis_semialata_MAD1_c30741_g1_i3:0,Panicoideae_Paniceae_Alloteropsis_semialata_TPE1_c27939_g2_i1:0.00527717)14:0,(Panicoideae_Paniceae_Alloteropsis_semialata_AUS1-2_c14900_g1_i2:0,Panicoideae_Paniceae_Alloteropsis_semialata_ASEM_AUS1_35011:0.00175478)63:0.00174983)55:0.00397518)74:0.01198025,(Panicoideae_Paniceae_Alloteropsis_semialata_TAN4_c18762_g1_i1:0.00291685,(Panicoideae_Paniceae_Alloteropsis_semialata_RSA5_c24241_g3_i1:0.00819778,((Panicoideae_Paniceae_Alloteropsis_semialata_TAN1_c17177_g1_i1:0,Panicoideae_Paniceae_Alloteropsis_semialata_TAN2_c30239_g2_i1:0.00871359)95:0.00595808,(Panicoideae_Paniceae_Alloteropsis_semialata_RSA4_c36692_g1_i1:0.0035575,Panicoideae_Paniceae_Alloteropsis_semialata_RSA3_c31702_g2_i1:0.00172787)67:0.00619522)55:0.00613983)34:0.00349735)28:0.00174341)95:0.00821625)98:0.0217001)100:0.03272592,(Panicoideae_Paniceae_Acroceras_zizanioides_AZIZ_c24861_g2_i1:0.05923238,(((Panicoideae_Paniceae_Dichanthelium_scoparium_c12498_g1_i1_3_332_plus:0.00492511,(Panicoideae_Paniceae_Dichanthelium_oligosanthes_Do015950.1_mrna:0.01096948,Panicoideae_Paniceae_Dichanthelium_scoparium_c12498_g2_i1_1_459_plus:0.0108421)53:0.0034584)99:0.03416641,((Panicoideae_Paniceae_Homopholis_proluta_c16752_g1_i1_134_1504_plus:0,Panicoideae_Paniceae_Homopholis_proluta_c9094_g1_i2:0)100:0.05261827,(Panicoideae_Paniceae_Panicum_pygmaeum_c27499_g1_i1:0.0367697,((Panicoideae_Paniceae_Echinochloa_frumentacea_c40589_g1_i1_3_1391_plus:0.0141732,(Panicoideae_Paniceae_Echinochloa_crus-galli_EC_v6.g061256.t1:0.02335025,(Panicoideae_Paniceae_Echinochloa_esculenta_c50126_g1_i2_1_1347_plus:0.00526097,Panicoideae_Paniceae_Echinochloa_stagnina_c27894_g1_i1:0.00875899)37:0)36:0)100:0.03428416,(Panicoideae_Paniceae_Oplismenus_burmannii_c2965_g1_i1_3_1796_plus:0.05453038,(Panicoideae_Paniceae_Lasiacis_sorghoidea_c29837_g1_i1:0.06404056,(Panicoideae_Paniceae_Acroceras_calcicola_c5300_g2_i1_3_1781_plus:0.02346509,(Panicoideae_Paniceae_Cyrtococcum_patens_c28322_g1_i1_1_1392_plus:0.00710135,Panicoideae_Paniceae_Cyrtococcum_patens_c43456_g1_i1:0.03104909)99:0.0179634)95:0.01586362)63:0.00804862)9:0)54:0.00993586)18:0.00198862)16:0.00191945)14:0.00162171,(Panicoideae_Paniceae_Acroceras_zizanioides_AZIZ_c24861_g1_i1:0.03452587,(((Panicoideae_Paniceae_Digitaria_ciliaris_c27169_g1_i1:0.01020832,Panicoideae_Paniceae_Digitaria_pentzii_c51168_g1_i1_3_1979_plus:0.01147593)99:0.02046049,(Panicoideae_Paniceae_Digitaria_exilis_c39637_g1_i1_1_1290_plus:0.04444189,Panicoideae_Paniceae_Digitaria_californica_c38226_g1_i7_1_516_plus:0.01960953)45:0.00752788)97:0.03888252,((Panicoideae_Paniceae-Panicinae_Panicum_coloratum_c24937_g1_i1_2_1531_plus:0.03403863,(Panicoideae_Paniceae-Panicinae_Panicum_queenslandicum_c16377_g1_i2:0.02714421,((Panicoideae_Paniceae-Panicinae_Panicum_repens-1_c45619_g1_i1_1_2034_plus:0,Panicoideae_Paniceae-Panicinae_Panicum_repens-2_c47981_g1_i4_3_1988_plus:0)100:0.01784617,((Panicoideae_Paniceae-Panicinae_Panicum_vigratum_Pavir.3KG051900.1:0.03380935,LGT_TARGET_Panicoideae_Paniceae_Echinochloa_crus-galli_EC_v6.g030117.t1:0.03306406)95:0.01899541,(Panicoideae_Paniceae-Panicinae_Panicum_miliaceum_c41291_g2_i2_23_700_plus:0.02004319,(Panicoideae_Paniceae-Panicinae_Panicum_hallii_Pahal.C00598.1.v2.0:0.00882734,Panicoideae_Paniceae-Panicinae_Panicum_capillare_c18539_g1_i3_3_1991_plus:0.00351956)90:0.00528652)91:0.0106506)51:0.00527159)42:0.00608025)15:0.00473902)98:0.03013018,(((Panicoideae_Paniceae_Neurachne_alopecuroidea_c58650_g2_i3_2_1537_plus:0.03595405,Panicoideae_Paniceae_Paraneurachne_muelleri_c38381_g2_i2_2_1519_plus:0.0204191)100:0.01879925,(Panicoideae_Paniceae_Panicum_trichanthum_c26076_g1_i2_1_1860_plus:0.03494277,((Panicoideae_Paniceae_Sacciolepis_striata_c48290_g1_i1_2_1954_plus:0.00232204,Panicoideae_Paniceae_Sacciolepis_striata_c22372_g1_i3:0.00469242)100:0.04247136,(Panicoideae_Paniceae_Panicum_bisulcatum_c25844_g1_i1_2_1525_plus:0.02767496,Panicoideae_Paniceae_Sacciolepis_indica_c24167_g1_i1_2_1522_plus:0.02830966)99:0.01517362)95:0.00982232)72:0.00567634)32:0.00180387,((Panicoideae_Paniceae-Melinidinae_Tricholaena_monachne_c49904_g1_i1_3_1982_plus:0.03927952,(Panicoideae_Paniceae-Melinidinae_Megathyrsus_maximus_c39432_g2_i1_3_764_plus:0.0270712,(Panicoideae_Paniceae-Melinidinae_Urochloa_fusca_c21570_g2_i1_2_1786_plus:0.02013445,(Panicoideae_Paniceae-Melinidinae_Urochloa_plantaginea_c41712_g1_i1_1315_1986_plus:0.01973415,Panicoideae_Paniceae-Melinidinae_Urochloa_brizantha_c43576_g1_i1_3_431_plus:0.01927634)93:0.00889542)66:0.00630008)89:0.00580806)99:0.02452908,(((Panicoideae_Paniceae-Cenchrinae_Cenchrus_americanus_Pgl_GLEAN_10038213:0.03339343,Panicoideae_Paniceae-Cenchrinae_Cenchrus_purpureus_c53726_g1_i3_1_1986_plus:0.02566629)77:0.01225584,(Panicoideae_Paniceae-Cenchrinae_Setaria_barbata_c27170_g1_i1:0.01999357,Panicoideae_Paniceae-Cenchrinae_Zuloagaea_bulbosa_c65197_g1_i1_3_1853_plus:0.02196244)49:0.00491966)37:1e-06,(Panicoideae_Paniceae-Cenchrinae_Stenotaphrum_secundatum_c24763_g2_i2_2_1531_plus:0.03263936,(Panicoideae_Paniceae-Cenchrinae_Setaria_viridis_c10064_g1_i1_1_1062_minus:0.0017405,(Panicoideae_Paniceae-Cenchrinae_Setaria_italica_Si009412m:0,Panicoideae_Paniceae-Cenchrinae_Setaria_italica_ShortRead_reversed:0)37:0)75:0.0054501)38:0.00169286)84:0.01982034)28:0.00180836)6:0)29:0.00424741)39:0.00463167)32:0.00712129)11:0.000682)14:0.00365789)71:0.0384493)62:0.02878939)17:0.00119581)44:0.01195829)51:0.01927813)89:0.04625012);
```
