## Supplemental Figures, Tables & Datasets for "Widespread lateral gene transfer among grasses": Echinochloa_crus-galli_EC_v6.g030999.tree

```
(((Pooideae_Brachypodieae_Brachypodium_distachyon_BDI5G25500.1:0.13712727,(Pooideae_Poeae_Poa_sp._PSSP_c27661_g1_i1:0.09056556,(Pooideae_Triticeae_Hordeum_vulgare_HORVU2Hr1G118320.1:0.04455858,((Pooideae_Triticeae_Triticum_aestivum_TRIAE_CS42_2AL_TGACv1_095614_AA0312940.1:0.01612747,Pooideae_Triticeae_Triticum_urartu_TRIUR3_12912T1:0.01228201)89:0.0089421,(Pooideae_Triticeae_Aegilops_tauschii_EMT13521:0.01736444,(Pooideae_Triticeae_Triticum_aestivum_TRIAE_CS42_2BL_TGACv1_132095_AA0435250.1:2e-08,Pooideae_Triticeae_Triticum_aestivum_TRIAE_CS42_2BL_TGACv1_132095_AA0435260.1:1.7e-07):0.02929962)100:0.00529178)34:0.01360472)55:0.07904715)100:0.02242077)59:0.0983136,(Oryzoideae_Oryzeae_Leersia_perrieri_LPERR04G24440.1:0.13295358,(Oryzoideae_Oryzeae_Oryza_brachyantha_OB04G35880.1:0.06331761,(Oryzoideae_Oryzeae_Oryza_punctata_OPUNC04G26440.1:0.0322773,(Oryzoideae_Oryzeae_Oryza_longistaminata_KN539274.1_FGT019:0.00619708,(Oryzoideae_Oryzeae_Oryza_barthii_OBART04G28920.1:3e-08,(Oryzoideae_Oryzeae_Oryza_glaberrima_ORGLA04G0252300.1:0.00242617,(Oryzoideae_Oryzeae_Oryza_glumipatula_OGLUM04G28810.1:0.00242462,(Oryzoideae_Oryzeae_Oryza_sativa_OS04T066870001:6e-08,(Oryzoideae_Oryzeae_Oryza_nivara_ONIVA02G19650.1:9e-08,(Oryzoideae_Oryzeae_Oryza_indica_BGIOSGA014137TA:0.00242729,Oryzoideae_Oryzeae_Oryza_rufipogon_ORUFI04G30600.1:0.00121055)22:6e-08)31:6e-08)95:0.00364043)23:3e-08)20:3e-08)94:0.00539403)100:0.02564462)100:0.02821121)78:0.01377106)100:0.086249)100:0.0489725,(Micrairoideae_Eriachneae_Eriachne_aristidea_c48823_g1_i1_519_2396_plus:0.26360188,((Aristidoideae_Aristideae_Stipagrostis_hirtigluma_c54655_g2_i1:0.09401698,(Aristidoideae_Other_Aristida_congesta_c34270_g1_i1_339_2204_plus:0.02434956,Aristidoideae_Other_Aristida_purpurea_c70181_g1_i1_329_2185_plus:0.0175013)100:0.06608574)85:0.01949873,(((Chloridoideae_Eragrostideae_Eragrostis_tef_maker-scaffold1346-augustus-gene-2.41-mRNA-1.mrna1:0.00904622,(Chloridoideae_Eragrostideae_Eragrostis_tef_maker-scaffold5059-snap-gene-0.14-mRNA-1.mrna1:1.2e-07,Chloridoideae_Eragrostideae_Eragrostis_tef_snap_masked-scaffold5059-abinit-gene-0.6-mRNA-1.mrna1:0.00125228)100:0.00916822)100:0.10277856,(Chloridoideae_Cynodonteae_Dactyloctenium_aegyptium_c22949_g1_i1:0.10546721,(Chloridoideae_Cynodonteae_Oropetium_thomaeum_20150105_02010A:0.07020182,(Chloridoideae_Zoysieae_Zoysia_japonica_Zjn_sc00004.1.g12930.1.sm.mkhc:0.03266587,Chloridoideae_Zoysieae_Zoysia_japonica_ShortRead:2e-08)68:0.06712599)55:0.00849905)78:0.03989276)78:0.04534524,(Danthonioideae_Danthonieae_Danthonia_californica_c26712_g1_i3:0.11744654,((Panicoideae_Chasmanthieae_Chasmanthium_latifolium_c24848_g1_i1:0.02057319,Panicoideae_Outlying_Chasmanthium_sessiliflorum_ShortRead:0.00653911)93:0.04845876,(Panicoideae_Tristachyideae_Danthoniopsis_dinteri_c29252_g1_i2_313_2199_plus:0.10706779,((Panicoideae_Paspaleae_Homolepis_aturensis_ShortRead:0.01133109,((Panicoideae_Andropogoneae_Arundinella_hirta_c59493_g1_i1_324_2195_plus:0.01977194,Panicoideae_Andropogoneae_Arundinella_hookeri_c21993_g1_i1_392_2281_plus:0.02444587)99:0.01826098,((Panicoideae_Andropogoneae_Sorghum_bicolor_SORBI_006G258500:2e-08,(Panicoideae_Andropogoneae_Sorghum_bicolor_SORBI_006G258500.2:2e-08,Panicoideae_Andropogoneae_Sorghum_bicolor_ShortRead:3.4e-07)34:2e-08)97:0.0410298,(Panicoideae_Andropogoneae_Themeda_sp_ShortRead:0.01634744,(Panicoideae_Andropogoneae_Zea_mays_Zm00001d026559_T001:0.06466015,Panicoideae_Andropogoneae_Dichanthium_sericeum_c10498_g1_i2_1_1608_plus:0.04236746)31:7.4e-07)33:0.00245916)91:0.02738822)88:0.01637683)81:0.02073299,(((Panicoideae_Paspaleae_Streptostachys_asperifolia_ShortRead:0.02290216,(Panicoideae_Paspaleae_Paspalum_fimbriatum_c19778_g2_i1:0.04492997,Panicoideae_Paspaleae_Paspalum_vaginatum_c35862_g3_i2_254_2128_plus:0.03426299)95:0.02682881)49:0.01193942,(Panicoideae_Paspaleae_Steinchisma_laxa_ShortRead:0.02845213,(Panicoideae_Paspaleae_Hymenachne_amplexicaulis_c22952_g1_i1:0.0430789,(Panicoideae_Paspaleae_Steinchisma_sp._c33399_g1_i1:0.00103871,Panicoideae_Paspaleae_Steinchisma_decipiens_c34752_g1_i1_2_1687_plus:0.00397292)95:0.02343553)83:0.01792755)20:1.45e-06)27:0.01312234,(((Panicoideae_Paniceae_Echinochloa_haploclada_ShortRead:2e-08,Panicoideae_Paniceae_Echinochloa_muricata_ShortRead:3.7e-07)85:0.03264499,(Panicoideae_Paniceae_Echinochloa_crus-galli_EC_v6.g031048.t1:0.01326116,(Panicoideae_Paniceae_Echinochloa_pyramidalis_ShortRead:0.01538593,(Panicoideae_Paniceae_Echinochloa_frumentacea_c51474_g1_i1_301_2172_plus:0.00110113,(Panicoideae_Paniceae_Echinochloa_crus-galli_EC_v6.g057240.t1:0.00454496,(Panicoideae_Paniceae_Echinochloa_esculenta_c53725_g1_i3_323_2194_plus:0.00314868,Panicoideae_Paniceae_Echinochloa_stagnina_c32485_g2_i1:0.01277026)24:0.00282342)34:0.004756)43:0.00502928)57:0.0063379)99:0.0316098)48:0.01666992,((Panicoideae_Paniceae_Acroceras_zizanioides_AZIZ_c32130_g1_i1:0.02057392,Panicoideae_Paniceae_Amphicarpum_muhlenbergianum_ShortRead:0.01630168)61:0.02829567,(((Panicoideae_Paniceae_Dichanthelium_clandestinum_Contig_13368:0.01961256,(Panicoideae_Paniceae_Dichanthelium_acuminatum_ShortRead:0.003274,(Panicoideae_Paniceae_Dichanthelium_scoparium_c26029_g1_i1_1_1677_plus:0.00505372,Panicoideae_Paniceae_Dichanthelium_oligosanthes_Do006214.1_mrna:0.00197357)15:1.7e-07)99:0.00430227)100:0.04347553,(((Panicoideae_Paniceae_Cyrtococcum_patens_c30113_g1_i1_1_1641_plus:0.00102078,Panicoideae_Paniceae_Cyrtococcum_patens_c42404_g1_i1:2e-08)100:0.03484354,(Panicoideae_Paniceae_Panicum_pygmaeum_ShortRead:7.8e-07,(Panicoideae_Paniceae_Lasiacis_sorghoidea_c32216_g1_i1:0.02411591,(Panicoideae_Paniceae_Acroceras_calcicola_c43864_g1_i1_1_1662_plus:0.02574009,(Panicoideae_Paniceae_Oplismenus_burmannii_c56221_g1_i1_1_1629_plus:0.01868315,Panicoideae_Paniceae_Oplismenus_hirtellus_ShortRead:0.00343467)100:0.02009884)31:0.0032953)12:1.2e-07)12:1.2e-07)69:0.01060614,(Panicoideae_Paspaleae_Axonopus_fissifolius_ShortRead:0.05358331,(Panicoideae_Paniceae_Alloteropsis_cimicina_c28202_g1_i1_3_1643_plus:0.03599057,((Panicoideae_Paniceae_Alloteropsis_angusta_ShortRead:0.00102003,(Panicoideae_Paniceae_Alloteropsis_angusta_AANG4-8_c9390_g1_i1:2e-08,Panicoideae_Paniceae_Alloteropsis_angusta_AANG3-3_c2099_g1_i1:5e-08)46:5e-08)100:0.03459979,(Panicoideae_Paniceae_Alloteropsis_semialata_RSA5_c17827_g1_i1:0.014904,((Panicoideae_Paniceae_Alloteropsis_semialata_TAN2_c21167_g1_i1:0.02378577,(Panicoideae_Paniceae_Alloteropsis_semialata_TAN4_c17939_g1_i1:8e-08,Panicoideae_Paniceae_Alloteropsis_semialata_TAN1_c16348_g1_i1:0.00195516)96:0.01228965)50:0.00095121,((Panicoideae_Paniceae_Alloteropsis_semialata_RSA4_c36907_g1_i1:2e-08,Panicoideae_Paniceae_Alloteropsis_semialata_MAD1_c29267_g1_i1:2e-08)48:2e-08,(Panicoideae_Paniceae_Alloteropsis_semialata_BUR1_c32156_g1_i1:0.0029332,(Panicoideae_Paniceae_Alloteropsis_semialata_RSA3_c24103_g1_i1:0.00293934,(Panicoideae_Paniceae_Alloteropsis_semialata_AUS108556:0.00101095,(Panicoideae_Paniceae_Alloteropsis_semialata_AUS1-2_c23725_g1_i3:0.00590629,Panicoideae_Paniceae_Alloteropsis_semialata_TPE1_c26100_g1_i1:8e-08)98:0.00490078)84:0.003924)25:6e-08)63:0.00195505)98:0.01252658)72:0.00650469)86:0.00461936)93:0.01202729)87:0.03505807)17:5.2e-07)23:0.01115271)18:0.00173332,((Panicoideae_Paniceae_Digitaria_exilis_c38442_g1_i1_3_1640_plus:0.06128233,(Panicoideae_Paniceae_Digitaria_californica_c38097_g1_i1_2_1747_plus:0.0293481,(Panicoideae_Paniceae_Anthephora_pubescens_c44169_g1_i2_326_2200_plus:0.02321545,(Panicoideae_Paniceae_Digitaria_ciliaris_c30935_g1_i1:0.02866991,Panicoideae_Paniceae_Digitaria_pentzii_c50899_g1_i1_3_1724_plus:0.0125487)38:0.00577156)29:0.00356989)68:0.00777975)79:0.02281423,((((Panicoideae_Paniceae_Thyridolepis_xerophila_ShortRead:0.0220226,(Panicoideae_Paniceae_Neurachne_alopecuroidea_c51633_g1_i1_3_1637_plus:0.01607479,Panicoideae_Paniceae_Paraneurachne_muelleri_c37242_g1_i2_2_1717_plus:0.02803418)91:0.02935014)43:0.03248292,((Panicoideae_Paniceae_Homopholis_proluta_c23392_g1_i1:2e-08,Panicoideae_Paniceae_Homopholis_proluta_c20429_g1_i1_3_1691_plus:6e-08)98:0.03330505,((Panicoideae_Paniceae_Sacciolepis_striata_c48324_g1_i1_1_1662_plus:0.00415795,Panicoideae_Paniceae_Sacciolepis_striata_c26321_g1_i1:0.00502669)93:0.03435605,(Panicoideae_Paniceae_Panicum_bisulcatum_c25218_g1_i1_2_1627_plus:0.02286942,(Panicoideae_Paniceae_Sacciolepis_indica_c17392_g1_i2_188_2062_plus:0.03739894,Panicoideae_Paniceae_Panicum_trichanthum_c28374_g1_i1_3_1670_plus:0.02548211)73:0.00370648)85:0.00679015)85:0.03236315)56:0.00684636)10:0.00510469,((Panicoideae_Paniceae-Melinidinae_Urochloa_brizantha_c69807_g1_i2_1_1929_plus:0.03093312,(Panicoideae_Paniceae-Melinidinae_Urochloa_plantaginea_c40684_g1_i1_155_1099_plus:0.02594758,Panicoideae_Paniceae-Melinidinae_Urochloa_reptains_ShortRead:0.03671583)30:0.00592193)29:0.00687772,((Panicoideae_Paniceae-Melinidinae_Melinis_ambigua_ShortRead:0.02327199,(Panicoideae_Paniceae-Melinidinae_Tricholaena_monachne_c34573_g1_i1_3_1685_plus:4.7e-07,(Panicoideae_Paniceae-Melinidinae_Tricholaena_monachne_ShortRead:5.1e-07,Panicoideae_Paniceae-Melinidinae_Urochloa_mosambicensis_ShortRead:0.02190619)26:0.00532052)28:0.01304404)40:0.03013247,((Panicoideae_Paniceae-Melinidinae_Megathyrsus_maximus_c37079_g1_i1_1_1677_plus:0.00164021,(Panicoideae_Paniceae-Melinidinae_Megathyrsus_maximus-3_ShortRead:2e-08,Panicoideae_Paniceae-Melinidinae_Megathyrsus_maximus-1_Contig_11435:3.77e-06)74:0.00160141)97:0.03153145,(Panicoideae_Paniceae-Melinidinae_Urochloa_plantaginea_c40684_g1_i1_1213_2025_plus:0.02619459,(Panicoideae_Paniceae-Melinidinae_Urochloa_fusca_c10876_g1_i2_307_2181_plus:9e-08,(Panicoideae_Paniceae-Melinidinae_Eriochloa_meyeriana-1_ShortRead:0.02169613,Panicoideae_Paniceae-Melinidinae_Urochloa_fusca_ShortRead:2e-08)31:2e-08)52:0.02174902)23:1.62e-06)32:0.00366173)34:0.01342747)38:0.02025449)9:0.01162818,(((Panicoideae_Paniceae-Panicinae_Panicum_queenslandicum_c19811_g1_i1:0.02179427,(Panicoideae_Paniceae-Panicinae_Panicum_vigratum_Pavir.7NG431200.1:0.03397259,Panicoideae_Paniceae-Panicinae_Panicum_vigratum_Pavir.7KG386300.1:0.0286889)44:0.00448467)65:0.00149112,((Panicoideae_Paniceae-Panicinae_Panicum_capillare_c49062_g1_i1_1_1725_plus:0.00311443,(Panicoideae_Paniceae-Panicinae_Panicum_capillare_ShortRead:2e-08,Panicoideae_Paniceae-Panicinae_Panicum_hallii_Pahal.G02744.1.v2.0:0.00209688)30:0.00365758)100:0.0259694,((Panicoideae_Paniceae-Panicinae_Panicum_repens-1_c44057_g1_i2_3_1601_plus:0.00099136,Panicoideae_Paniceae-Panicinae_Panicum_repens-2_c45352_g1_i1_1_1680_plus:0.00207077)99:0.02620002,(Panicoideae_Paniceae-Panicinae_Panicum_coloratum_c7093_g1_i1_3_1673_plus:0.03701072,Panicoideae_Paniceae-Panicinae_Panicum_miliaceum_c44743_g1_i2_319_2196_plus:0.01875995)96:0.00726043)95:0.01070737)66:0.00374381)98:0.03757395,((Panicoideae_Paniceae-Cenchrinae_Zuloagaea_bulbosa_c63556_g1_i1_3_1712_plus:0.03754989,(Panicoideae_Paniceae-Cenchrinae_Setaria_barbata_ShortRead:0.01904273,(Panicoideae_Paniceae-Cenchrinae_Zuloagaea_bulbosa_ShortRead:0.00534,(Panicoideae_Paniceae-Cenchrinae_Setaria_italica_Si021491m:6e-08,Panicoideae_Paniceae-Cenchrinae_Setaria_viridis_c31635_g1_i1_344_1678_plus:0.00154492)97:0.01461286)70:0.00501291)36:0.00335435)27:0.01077066,(Panicoideae_Paniceae-Cenchrinae_Stenotaphrum_secundatum_c32815_g1_i1_3_1745_plus:0.02639985,((Panicoideae_Paniceae-Cenchrinae_Setaria_barbata_c34870_g1_i1:0.00940113,Panicoideae_Paniceae-Cenchrinae_Setaria_sulcata_ShortRead:2e-07)76:0.0196087,((Panicoideae_Paniceae-Cenchrinae_Cenchrus_echinatus_ShortRead:6e-08,Panicoideae_Paniceae-Cenchrinae_Cenchrus_pilosus_ShortRead:3.4e-07)55:0.00907505,((Panicoideae_Paniceae-Cenchrinae_Cenchrus_setigerus_ShortRead:0.02388542,Panicoideae_Paniceae-Cenchrinae_Paspalidium_geminatum_ShortRead:0.02003522)25:2.361e-05,(LGT_TARGET_Panicoideae_Paniceae_Echinochloa_crus-galli_EC_v6.g030999.t1:0.01419219,(Panicoideae_Paniceae-Cenchrinae_Cenchrus_americanus_Pgl_GLEAN_10031902:0.02638711,Panicoideae_Paniceae-Cenchrinae_Cenchrus_purpureus_c51762_g1_i1_3_1676_plus:0.00801726)94:0.0172102)31:5.5e-07)37:0.00661251)22:0.0031349)21:0.00581752)17:0.00514966)30:0.03317395)14:0.00325706)1:0.00135718)5:0.00761283)5:0.00675084)5:0.00329928)25:0.01611286)41:0.0093321)60:0.03894904)46:0.00981133)54:0.01805654)39:0.00802335)44:0.00529948)84:0.03827243)100:0.01835969);
```
