## Supplemental Figures, Tables & Datasets for "Widespread lateral gene transfer among grasses": Echinochloa_crus-galli_EC_v6.g031002.tree

```
(Pooideae_Brachypodieae_Brachypodium_distachyon_BDI5G25467.1:0.24235464,(Danthonioideae_Danthonieae_Danthonia_californica_c11004_g1_i1:0.06928254,((Panicoideae_Chasmanthieae_Chasmanthium_latifolium_c19223_g1_i1:0.06284446,(Chloridoideae_Cynodonteae_Dactyloctenium_aegyptium_c13499_g1_i1:0.08485212,Chloridoideae_Eragrostideae_Eragrostis_tef_maker-scaffold7662-augustus-gene-0.37-mRNA-1.mrna1:0.09103094)99:0.07833193)40:0.00971525,((Micrairoideae_Eriachneae_Eriachne_aristidea_c45614_g1_i3_1_909_plus:0.18481434,(Aristidoideae_Aristideae_Stipagrostis_hirtigluma_c31065_g1_i1:0.10347933,(Aristidoideae_Other_Aristida_congesta_c37694_g1_i1_75_938_plus:0.02224486,Aristidoideae_Other_Aristida_purpurea_c64438_g1_i1_3_527_plus:0.00447081):0.10072543)100:0.03767715)95:0.014568,(Panicoideae_Tristachyideae_Danthoniopsis_dinteri_c7076_g1_i1_1_681_plus:0.09693431,(((Panicoideae_Andropogoneae_Arundinella_hookeri_c12936_g1_i1_3_896_plus:0.05812514,(Panicoideae_Andropogoneae_Zea_mays_Zm00001d026555_T001:0.07149244,(Panicoideae_Andropogoneae_Dichanthium_sericeum_c34186_g1_i1_1_786_plus:0.05493107,Panicoideae_Andropogoneae_Sorghum_bicolor_SORBI_006G258000:0.03355283)97:0.01252036)96:0.00891632)100:0.0247953,((Panicoideae_Paspaleae_Paspalum_fimbriatum_c36083_g1_i1:0.01543016,Panicoideae_Paspaleae_Paspalum_vaginatum_c15573_g1_i1_58_915_plus:0.03343986)100:0.03034016,(Panicoideae_Paspaleae_Hymenachne_amplexicaulis_c1039_g1_i1:0.02516064,(Panicoideae_Paspaleae_Steinchisma_sp._c11628_g1_i2:0.00340577,Panicoideae_Paspaleae_Steinchisma_decipiens_c18582_g1_i1_112_966_plus:0.00517684)100:0.03696133)100:0.04856902)99:0.01973243)100:0.02605664,((Panicoideae_Paniceae_Oplismenus_burmannii_c34190_g1_i1_3_746_plus:0.04378636,(Panicoideae_Paniceae_Lasiacis_sorghoidea_c43944_g1_i1:0.01535841,(Panicoideae_Paniceae_Acroceras_calcicola_c3050_g1_i1_3_830_plus:0.02162906,(Panicoideae_Paniceae_Cyrtococcum_patens_c26074_g1_i2_2_772_plus:0.00212264,Panicoideae_Paniceae_Cyrtococcum_patens_c37640_g2_i1:0.00197823)100:0.03675639)89:0.00674576)82:0.00359936)58:0.001739,((Panicoideae_Paniceae_Echinochloa_stagnina_c24688_g1_i1:0.00552009,(Panicoideae_Paniceae_Echinochloa_crus-galli_EC_v6.g057236.t1:0.0115475,Panicoideae_Paniceae_Echinochloa_crus-galli_EC_v6.g047861.t1:0.01395805)79:0.00223644)100:0.06802314,((((Panicoideae_Paniceae_Dichanthelium_oligosanthes_Do006231.1_mrna:0.00270926,Panicoideae_Paniceae_Dichanthelium_scoparium_c8484_g1_i2_24_878_plus:0.00239755)100:0.03980995,(Panicoideae_Paniceae_Acroceras_zizanioides_AZIZ_c44130_g1_i1:0.09278015,Panicoideae_Paniceae_Panicum_pygmaeum_c6280_g1_i1:0.02788879)21:0.00579362)10:0.00189431,((Panicoideae_Paniceae_Alloteropsis_cimicina-ACIM1_c18814_g1_i1:0.00171783,Panicoideae_Paniceae_Alloteropsis_cimicina_c20769_g1_i1_3_800_plus:0.0033845)100:0.03737344,((Panicoideae_Paniceae_Alloteropsis_angusta_AANG3-3_c26049_g1_i1:1e-08,Panicoideae_Paniceae_Alloteropsis_angusta_AANG4-8_c2515_g2_i1:1e-08)100:0.03312696,(Panicoideae_Paniceae_Alloteropsis_semialata_RSA5_c7703_g1_i1:0.01226788,(Panicoideae_Paniceae_Alloteropsis_semialata_TAN1_c9547_g1_i1:0.00651954,((Panicoideae_Paniceae_Alloteropsis_semialata_TAN2_c29632_g1_i1:0.01728605,Panicoideae_Paniceae_Alloteropsis_semialata_TAN4_c18273_g1_i1:1e-07)43:0.00169468,(Panicoideae_Paniceae_Alloteropsis_semialata_BUR1_c19567_g1_i1:0.00683042,(Panicoideae_Paniceae_Alloteropsis_semialata_TPE1_c18097_g1_i1:0.00510185,((Panicoideae_Paniceae_Alloteropsis_semialata_RSA4_c27389_g1_i6:1e-08,Panicoideae_Paniceae_Alloteropsis_semialata_RSA3_c18183_g1_i2:7e-08)72:0.00339338,(Panicoideae_Paniceae_Alloteropsis_semialata_AUS108559:0.0052646,(Panicoideae_Paniceae_Alloteropsis_semialata_AUS1-2_c20230_g2_i1:1e-08,Panicoideae_Paniceae_Alloteropsis_semialata_MAD1_c29720_g1_i1:0.00169543)55:1.2e-07)58:0.0016996)68:0.00169672)14:7e-08)9:7e-08)45:0.00199721)49:0.0034917)99:0.01699923)100:0.01208538)98:0.01870128)4:0.00174613,(((Panicoideae_Paniceae_Neurachne_alopecuroidea_c55244_g2_i4_1_873_plus:0.02407217,Panicoideae_Paniceae_Paraneurachne_muelleri_c36853_g2_i1_1_1002_plus:0.03821729)100:0.02607642,((Panicoideae_Paniceae_Digitaria_californica_c34679_g1_i7_21_875_plus:0.01953611,(Panicoideae_Paniceae_Digitaria_exilis_c30686_g1_i3_2_781_plus:0.0316148,(Panicoideae_Paniceae_Digitaria_ciliaris_c24397_g1_i1:0.03042823,(Panicoideae_Paniceae_Anthephora_pubescens_c37563_g1_i2_27_926_plus:0.00800207,Panicoideae_Paniceae_Digitaria_pentzii_c43768_g1_i1_2_802_plus:0.00401227)94:0.01121318)80:0.00500766)94:0.01152358)100:0.03397183,((Panicoideae_Paniceae-Panicinae_Panicum_vigratum_Pavir.7NG430800.1:0.02085175,(Panicoideae_Paniceae-Panicinae_Panicum_vigratum_Pavir.7KG385800.1:0.02971306,Panicoideae_Paniceae-Panicinae_Panicum_queenslandicum_c16196_g1_i2:0.01212416)44:9e-08)89:0.00509498,((Panicoideae_Paniceae-Panicinae_Panicum_repens-2_c43219_g1_i2_37_570_plus:0.02173069,(Panicoideae_Paniceae-Panicinae_Panicum_coloratum_c22759_g1_i1_80_925_plus:0.00905116,Panicoideae_Paniceae-Panicinae_Panicum_repens-1_c40787_g1_i3_33_878_plus:0.00633792)70:0.00435211)90:0.00467281,(Panicoideae_Paniceae-Panicinae_Panicum_miliaceum_c40379_g1_i1_47_898_plus:0.03354533,(Panicoideae_Paniceae-Panicinae_Panicum_capillare_c6493_g1_i1_55_909_plus:0.00610672,Panicoideae_Paniceae-Panicinae_Panicum_hallii_Pahal.G02741.1.v2.0:0.00444819)97:0.00927421)80:0.00172669)98:0.00867696)97:0.00853118)15:1e-07)45:0.00349958,(((Panicoideae_Paniceae_Homopholis_proluta_c9860_g1_i2:1e-08,Panicoideae_Paniceae_Homopholis_proluta_c16297_g1_i1_1_789_plus:1e-08)100:0.03645615,(Panicoideae_Paniceae_Panicum_trichanthum_c23616_g1_i4_3_788_plus:0.03266926,((Panicoideae_Paniceae_Sacciolepis_striata_c39515_g1_i4_24_884_plus:1e-08,Panicoideae_Paniceae_Sacciolepis_striata_c12000_g1_i1:1e-08)100:0.03230283,(Panicoideae_Paniceae_Panicum_bisulcatum_c19632_g1_i1_2_784_plus:0.01367048,Panicoideae_Paniceae_Sacciolepis_indica_c46135_g1_i1_34_900_plus:0.05243229)95:0.01489016)73:0.00670936)86:0.00813399)43:0.00306455,(((Panicoideae_Paniceae-Melinidinae_Urochloa_brizantha_c63784_g1_i1_94_948_plus:0.01462924,Panicoideae_Paniceae-Melinidinae_Urochloa_plantaginea_c34421_g1_i3_3_863_plus:0.01912943)100:0.02309146,(Panicoideae_Paniceae-Melinidinae_Tricholaena_monachne_c19841_g1_i1_32_886_plus:0.03827664,(Panicoideae_Paniceae-Melinidinae_Megathyrsus_maximus_c35279_g1_i2_1_705_plus:0.0206377,Panicoideae_Paniceae-Melinidinae_Urochloa_fusca_c20694_g1_i2_108_947_plus:0.0247691)60:0.00521415)100:0.01625349)56:0.00237649,(Panicoideae_Paniceae-Cenchrinae_Zuloagaea_bulbosa_c58503_g1_i1_270_1019_plus:0.0354945,((Panicoideae_Paniceae-Cenchrinae_Setaria_italica_Si022883m:0.00464553,Panicoideae_Paniceae-Cenchrinae_Setaria_viridis_c33455_g1_i4_251_1102_minus:0.00759582)100:0.03135131,((Panicoideae_Paniceae-Cenchrinae_Stenotaphrum_secundatum_c24476_g1_i5_24_878_plus:0.01577198,(LGT_TARGET_Panicoideae_Paniceae_Echinochloa_crus-galli_EC_v6.g031002.t1:9e-08,LGT_NON-TARGET_Panicoideae_Paniceae_Echinochloa_esculenta_c43414_g1_i2_83_937_plus:0.00169437)100:0.02083377)100:0.02008237,(Panicoideae_Paniceae-Cenchrinae_Setaria_barbata_c23689_g1_i1:0.02811492,(Panicoideae_Paniceae-Cenchrinae_Cenchrus_americanus_Pgl_GLEAN_10031904:0.01338406,Panicoideae_Paniceae-Cenchrinae_Cenchrus_purpureus_c46706_g1_i1_3_809_plus:0.00954734)100:0.02960893)41:0.00365861)35:0.00163384)69:0.00330768)99:0.0157068)61:0.0056361)14:0.00157862)69:0.00859352)15:2.99e-06)25:7e-08)90:0.01728533)59:0.00580318)100:0.0256361)41:0.01053745)36:0.02792445)55:0.0045104);
```
