## Supplemental Figures, Tables & Datasets for "Widespread lateral gene transfer among grasses": Echinochloa_crus-galli_EC_v6.g077188.tree

```
(((Pooideae_Brachypodieae_Brachypodium_distachyon_BDI4G05550.1:0.07344743,(Pooideae_Poeae_Poa_sp._PSSP_c30389_g1_i4:0.05702554,(Pooideae_Triticeae_Hordeum_vulgare_HORVU5Hr1G024500.6:0.02773988,((Pooideae_Triticeae_Aegilops_tauschii_EMT00258:8e-08,Pooideae_Triticeae_Triticum_aestivum_TRIAE_CS42_5DS_TGACv1_458299_AA1493210.1:0.00404366)99:0.00741799,(Pooideae_Triticeae_Triticum_aestivum_TRIAE_CS42_5BS_TGACv1_424084_AA1386740.1:0.01684562,(Pooideae_Triticeae_Triticum_aestivum_TRIAE_CS42_5AS_TGACv1_393979_AA1277490.1:0.00611844,Pooideae_Triticeae_Triticum_urartu_TRIUR3_04874T1:1.4e-07)95:0.00922064)34:1e-07)100:0.0077416)100:0.03777586)99:0.02711422)100:0.05615908,(Oryzoideae_Oryzeae_Leersia_perrieri_LPERR10G02760.1:0.09567307,(Oryzoideae_Oryzeae_Oryza_brachyantha_OB03G33780.1:0.06964518,(Oryzoideae_Oryzeae_Oryza_punctata_OPUNC10G03170.1:0.02332349,(Oryzoideae_Oryzeae_Oryza_meridionalis_OMERI10G03100.1:0.01376917,(Oryzoideae_Oryzeae_Oryza_longistaminata_KN541397.1_FGT003:0.00511055,((Oryzoideae_Oryzeae_Oryza_rufipogon_ORUFI10G04030.1:0.00198874,(Oryzoideae_Oryzeae_Oryza_barthii_OBART10G03750.1:0.00600626,Oryzoideae_Oryzeae_Oryza_glumipatula_OGLUM10G03770.1:0.00198737)15:1.4e-07)6:1.6e-07,(Oryzoideae_Oryzeae_Oryza_glaberrima_ORGLA10G0030400.1:8e-08,(Oryzoideae_Oryzeae_Oryza_indica_BGIOSGA032597TA:8e-08,(Oryzoideae_Oryzeae_Oryza_sativa_OS10T017030001:1e-08,Oryzoideae_Oryzeae_Oryza_nivara_ONIVA10G03970.1:8e-08)23:8e-08)87:0.00394076)10:2.1e-07)70:0.00187422)62:0.00131907)98:0.01202114)97:0.02153739)85:0.01457658):0.06785573)100:0.060316525,(Micrairoideae_Eriachneae_Eriachne_aristidea_c24123_g1_i1_1_375_plus:0.14527443,(((Aristidoideae_Aristideae_Stipagrostis_hirtigluma_c54964_g1_i1:0.07173433,(Aristidoideae_Other_Aristida_congesta_c50181_g1_i1_42_671_plus:0.0319595,Aristidoideae_Other_Aristida_purpurea_c72104_g1_i6_104_2632_plus:0.0284724)100:0.05771522)99:0.03214641,(Danthonioideae_Danthonieae_Danthonia_californica_c26163_g1_i1:0.05296287,(Chloridoideae_Zoysieae_Zoysia_japonica_Zjn_sc00043.1.g01690.1.sm.mkhc:0.06167872,(Chloridoideae_Cynodonteae_Dactyloctenium_aegyptium_c16352_g1_i1:0.0528109,Chloridoideae_Cynodonteae_Oropetium_thomaeum_20150105_09752A:0.09152725)88:0.01990625)100:0.05506966)87:0.01825228)38:0.00498147,(Panicoideae_Chasmanthieae_Chasmanthium_latifolium_c21317_g1_i1:0.06754689,(Panicoideae_Tristachyideae_Danthoniopsis_dinteri_c53911_g1_i1_3_527_plus:0.10233136,((((Panicoideae_Paspaleae_Hymenachne_amplexicaulis_c22818_g1_i1:0.02126832,(Panicoideae_Paspaleae_Steinchisma_sp._c28090_g1_i1:0.00155227,Panicoideae_Paspaleae_Steinchisma_decipiens_c2750:0.0001333)99:0.03856847)98:0.05956093,(Panicoideae_Paspaleae_Homolepis_aturensis_ShortRead:0.02088233,((Panicoideae_Paspaleae_Paspalum_fimbriatum_c18848_g1_i1:0.02477729,Panicoideae_Paspaleae_Paspalum_vaginatum_c33751:0.02750151)94:0.02835187,(Panicoideae_Paspaleae_Axonopus_fissifolius_ShortRead:0.02420227,Panicoideae_Paspaleae_Streptostachys_asperifolia_ShortRead:0.011483)65:0.01506549)34:0.00106186)22:6.7e-07)60:0.02090185,((Panicoideae_Andropogoneae_Arundinella_hirta_c5594_g1_i1_1_390_plus:0.00551862,Panicoideae_Andropogoneae_Arundinella_hookeri_c4902_g1_i1_2_466_plus:0.00896034)100:0.04080071,((Panicoideae_Andropogoneae_Capillipedium_venustum_ShortRead:0.0123482,Panicoideae_Andropogoneae_Dichanthium_sericeum_c26568:6.57e-06)43:0.03978663,((Panicoideae_Andropogoneae_Themeda_triandra-Uganda_ShortRead:6.8e-07,Panicoideae_Andropogoneae_Themeda_triandra-SouthAfrica1_ShortRead:0.01403875)36:0.01630663,(Panicoideae_Andropogoneae_Miscanthus_sinensis_ShortRead:1e-08,(Panicoideae_Andropogoneae_Imperata_cylindrica_ShortRead:0.00969607,(Panicoideae_Andropogoneae_Zea_mays_Zm00001d040268_T004:0.03363058,Panicoideae_Andropogoneae_Sorghum_bicolor_SORBI_003G114400:0.02451759)19:1.2e-07)20:1.4e-07)15:0.00310079)7:2.1e-07)9:0.02141014)10:0.02985588)6:0.00408221,(((Panicoideae_Paniceae_Panicum_bisulcatum_c24930:0.01298071,Panicoideae_Paniceae_Sacciolepis_indica_c24337:0.02837368)100:0.01575963,(Panicoideae_Paniceae_Panicum_trichanthum_c14498_g1_i1_1_1170_plus:0.00736157,Panicoideae_Paniceae_Sacciolepis_striata_c25325_g1_i1:0.0400025)93:0.00321143)95:0.01419722,(((Panicoideae_Paniceae_Homopholis_proluta_c11804_g1_i1:1e-08,Panicoideae_Paniceae_Homopholis_proluta_c23291_g1_i3_46_1872_plus:9e-08)100:0.03010769,((Panicoideae_Paniceae_Alloteropsis_cimicina-ACIM1_c18634:0.00737655,Panicoideae_Paniceae_Alloteropsis_cimicina_c23865:0.0101164)100:0.04207151,((Panicoideae_Paniceae_Alloteropsis_angusta_AANG4-8_c11205_g2_i1:2.9e-07,(Panicoideae_Paniceae_Alloteropsis_angusta_AANG3-3_c19611_g1_i1:8.4e-07,Panicoideae_Paniceae_Alloteropsis_angusta_ShortRead:1e-08)19:1e-08)86:0.02598552,(Panicoideae_Paniceae_Alloteropsis_semialata_TAN1_c32844_g1_i1:0.01331198,(Panicoideae_Paniceae_Alloteropsis_semialata_TAN2_c19650_g1_i1:0.00970464,((Panicoideae_Paniceae_Alloteropsis_semialata_TPE1_c3824_g1_i1:0.0042114,Panicoideae_Paniceae_Alloteropsis_semialata_RSA5_c26333:0.01141806)6:7.1e-07,((Panicoideae_Paniceae_Alloteropsis_semialata_TAN4_c38491_g1_i1:0.00682113,Panicoideae_Paniceae_Alloteropsis_semialata_RSA3_c16641_g1_i1:0.00216582)61:0.00241132,(Panicoideae_Paniceae_Alloteropsis_semialata_RSA4_c34074_g1_i2:0.00456975,((Panicoideae_Paniceae_Alloteropsis_semialata_AUS118605:4e-08,Panicoideae_Paniceae_Alloteropsis_semialata_AUS1-2_c34927_g1_i1:1e-08)59:0.00112608,(Panicoideae_Paniceae_Alloteropsis_semialata_TPE1_c17403_g2_i1:0.00194801,(Panicoideae_Paniceae_Alloteropsis_semialata_BUR1_c25811_g4_i2:0.00135177,Panicoideae_Paniceae_Alloteropsis_semialata_MAD1_c25596:0.00114748)67:0.00056228)15:4e-08)58:0.00115202)47:0.00116104)52:0.00463214)10:4e-08)47:0.0025798)80:0.00950722)85:0.01820823)67:0.00929558)56:0.00407979,((Panicoideae_Paniceae_Echinochloa_frumentacea_c19204_g1_i2_2_478_plus:0.02981799,((Panicoideae_Paniceae-Panicinae_Panicum_coloratum_c30848:0.02222404,(Panicoideae_Paniceae-Panicinae_Panicum_repens-1_c46134_g1_i6_3_1175_plus:7e-08,Panicoideae_Paniceae-Panicinae_Panicum_repens-2_c48642:0.00207025)99:0.02242628)89:0.00700207,((Panicoideae_Paniceae-Panicinae_Panicum_miliaceum_c46457:0.00270387,(Panicoideae_Paniceae-Panicinae_Panicum_capillare_c23921_g1_i1_1_2889_plus:0.00500782,Panicoideae_Paniceae-Panicinae_Panicum_hallii_Pahal.E03538.1.v2.0:0.00664564)96:0.0025962)100:0.01577841,(Panicoideae_Paniceae-Panicinae_Panicum_queenslandicum_c18884:0.02529875,(Panicoideae_Paniceae-Panicinae_Panicum_vigratum_Pavir.5KG161800.1:0.02881679,(Panicoideae_Paniceae-Panicinae_Panicum_vigratum_Pavir.3KG505000.1:0.02322221,(LGT_TARGET_Panicoideae_Paniceae_Echinochloa_crus-galli_EC_v6.g077188.t1:0.01262385,Panicoideae_Paniceae-Panicinae_Panicum_vigratum_Pavir.5NG163400.1:0.0049303)92:0.01930321)77:0.00225567)66:0.00288253)70:0.00361028)59:0.00113503)81:0.00743553)69:0.01985744,(((Panicoideae_Paniceae_Oplismenus_hirtellus_ShortRead:0.00393427,Panicoideae_Paniceae_Oplismenus_burmannii_c34354:0.01154806)95:0.04463047,((Panicoideae_Paniceae_Lasiacis_sorghoidea_c33035_g1_i2:0.03039022,(Panicoideae_Paniceae_Amphicarpum_muhlenbergianum_ShortRead:0.01657708,(Panicoideae_Paniceae_Panicum_pygmaeum_c27391_g1_i3:0.0177429,(Panicoideae_Paniceae_Dichanthelium_acuminatum_ShortRead:1e-08,Panicoideae_Paniceae_Dichanthelium_scoparium_c21176:0.00627383)98:0.02774794)29:0.00075861)38:0.00159742)28:0.00230952,((Panicoideae_Paniceae_Acroceras_zizanioides_AZIZ_c32982_g1_i1:0.04761796,((Panicoideae_Paniceae_Digitaria_californica_c27484:0.01744809,Panicoideae_Paniceae_Digitaria_exilis_c25280_g1_i1_1_1008_plus:0.02608401)74:0.00271469,(Panicoideae_Paniceae_Anthephora_pubescens_c4938_g1_i1_204_959_plus:0.01368641,(Panicoideae_Paniceae_Digitaria_ciliaris_c18805_g1_i1:0.02000398,Panicoideae_Paniceae_Digitaria_pentzii_c46755:0.01295667)91:0.00521333)90:0.00512896)93:0.04166877)24:0.00140958,((Panicoideae_Paniceae_Acroceras_calcicola_c21884:0.02491519,(Panicoideae_Paniceae_Cyrtococcum_patens_c32343_g1_i3_3_1211_plus:0.01920824,Panicoideae_Paniceae_Cyrtococcum_patens_c43602_g1_i1:0.03046818)94:0.00567792)75:0.00871041,(Panicoideae_Paniceae_Echinochloa_esculenta_c40811_g1_i1_1_579_plus:0.03168689,(Panicoideae_Paniceae_Echinochloa_crus-galli_EC_v6.g037389.t1:0.01294701,(Panicoideae_Paniceae_Echinochloa_crus-galli_EC_v6.g075555.t1:0.01951948,(Panicoideae_Paniceae_Echinochloa_crus-galli_EC_v6.g039656.t1:0.01107469,(Panicoideae_Paniceae_Echinochloa_pyramidalis_ShortRead:1e-08,Panicoideae_Paniceae_Echinochloa_stagnina_c30684:0.00524115)58:0.00096014)52:3.4e-07)60:0.0038797)65:0.00679007)72:0.02584807)12:0.00184354)8:0.00163356)3:0.00060702)3:0.00079311,(((Panicoideae_Paniceae-Cenchrinae_Paspalidium_geminatum_ShortRead:0.01632988,Panicoideae_Paniceae-Cenchrinae_Stenotaphrum_secundatum_c30883_g1_i3_1_2637_plus:0.03832248)24:1.38e-06,(Panicoideae_Paniceae-Cenchrinae_Setaria_barbata_c32440:0.02417602,((Panicoideae_Paniceae-Cenchrinae_Cenchrus_americanus_Pgl_GLEAN_10024169:0.01681153,Panicoideae_Paniceae-Cenchrinae_Cenchrus_purpureus_c53216:0.00768075)100:0.02257752,(Panicoideae_Paniceae-Cenchrinae_Zuloagaea_bulbosa_c62686_g1_i5_2_2611_plus:0.01881632,(Panicoideae_Paniceae-Cenchrinae_Setaria_italica_Si000224m:0.00364606,Panicoideae_Paniceae-Cenchrinae_Setaria_viridis_c38377_g2_i6_1_1467_plus:0.0038171)98:0.00244341)90:0.00291599)73:0.00057624)90:0.00823485)43:0.01908907,(((Panicoideae_Paniceae_Neurachne_alopecuroidea_c59222_g1_i6_3_2624_plus:0.01984225,Panicoideae_Paniceae_Paraneurachne_muelleri_c32181_g1_i2_83_2386_plus:0.0368762)96:0.01797862,(Panicoideae_Paniceae_Thyridolepis_xerophila_ShortRead:0.01138337,(Panicoideae_Andropogoneae_Sorghum_bicolor_ShortRead:0.02220063,(Panicoideae_Paniceae_Echinochloa_muricata_ShortRead:0.01516835,Panicoideae_Paniceae_Echinochloa_haploclada_ShortRead:4.1e-07)68:0.00823706)28:8.4e-07)38:0.02298121)21:0.00435467,(Panicoideae_Paniceae-Melinidinae_Tricholaena_monachne_c46010_g2_i4_304_2412_plus:0.05754599,((Panicoideae_Paniceae-Melinidinae_Urochloa_mosambicensis_ShortRead:0.0075378,Panicoideae_Paniceae-Melinidinae_Urochloa_reptains_ShortRead:0.00943391)81:0.01401965,(Panicoideae_Paniceae-Melinidinae_Megathyrsus_maximus-2_ShortRead:0.00604674,(Panicoideae_Paniceae-Melinidinae_Urochloa_brizantha_c48781_g1_i1_3_455_plus:0.01577084,(Panicoideae_Paniceae-Melinidinae_Megathyrsus_maximus_c24704_g1_i1_2_1114_plus:0.0169213,((Panicoideae_Paniceae-Melinidinae_Megathyrsus_maximus-3_ShortRead:0.0020621,Panicoideae_Paniceae-Melinidinae_Urochloa_fusca_c26360_g1_i1_1_381_plus:0.0163019)8:0.00167735,(Panicoideae_Paniceae-Melinidinae_Megathyrsus_maximus_c31918:0.01963814,Panicoideae_Paniceae-Melinidinae_Urochloa_plantaginea_c42672:0.01956257)29:0.00179645)6:0.00513904)5:3.4e-07)9:0.00472714)9:7.64e-06)38:0.00332286)54:0.01541463)14:0.00661028)3:0.00154713)3:0.00143716)7:0.00230351)1:0.00133136)6:0.00547256)97:0.02307056)97:0.01591067)100:0.02439249)36:0.00448615)100:0.029622265);
```
