## Supplemental Figures, Tables & Datasets for "Widespread lateral gene transfer among grasses": Echinochloa_crus-galli_EC_v6.g077190.tree

```
((Oryzoideae_Oryzeae_Oryza_brachyantha_OB01G19760.1:0.0751046,(Oryzoideae_Oryzeae_Oryza_meridionalis_OMERI01G09590.1:0.02973415,(Oryzoideae_Oryzeae_Oryza_glumipatula_OGLUM01G10930.1:0.00270278,((Oryzoideae_Oryzeae_Oryza_barthii_OBART01G09580.1:0,Oryzoideae_Oryzeae_Oryza_glaberrima_ORGLA01G0086800.1:0.0024948)88:0.00249828,(Oryzoideae_Oryzeae_Oryza_rufipogon_ORUFI01G10440.1:0,(Oryzoideae_Oryzeae_Oryza_indica_BGIOSGA003161TA:0.00500639,Oryzoideae_Oryzeae_Oryza_nivara_ONIVA01G12030.1:0):0.00249647)73:0.00249975)70:0)88:0.02338708)100:0.10978998)100:0.09763409,(Panicoideae_Tristachyideae_Danthoniopsis_dinteri_c30636_g1_i1_130_1800_plus:0.05620195,(((Chloridoideae_Cynodonteae_Oropetium_thomaeum_20150105_09753A:0.08517947,Chloridoideae_Zoysieae_Zoysia_japonica_Zjn_sc00043.1.g01680.1.am.mk:0.0907212)96:0.04337376,(Aristidoideae_Aristideae_Stipagrostis_hirtigluma_c45008_g4_i1:0.04198552,(Aristidoideae_Other_Aristida_congesta_c39075_g1_i2_99_1742_plus:0.02093311,Aristidoideae_Other_Aristida_purpurea_c66397_g1_i5_1_1164_plus:0.03248901)99:0.0261595)63:0.00787771)46:0.00626366,((Panicoideae_Paspaleae_Steinchisma_decipiens_c14488_g1_i1_124_909_plus:0.05570983,(Panicoideae_Paspaleae_Paspalum_fimbriatum_c54230_g1_i1:0.01437122,Panicoideae_Paspaleae_Paspalum_vaginatum_c33764_g1_i1_110_1141_plus:0.02938682)98:0.03076647)91:0.02969337,((Panicoideae_Andropogoneae_Arundinella_hirta_c52814_g1_i1_114_1745_plus:0.04569403,(Panicoideae_Andropogoneae_Sorghum_bicolor_SORBI_003G114200:0.05472993,Panicoideae_Andropogoneae_Zea_mays_Zm00001d040265_T001:0.0626968)87:0.0265528)91:0.02984014,(Micrairoideae_Eriachneae_Eriachne_aristidea_c54313_g1_i2_128_1822_plus:0.09657086,(((Panicoideae_Paniceae-Melinidinae_Urochloa_fusca_c20697_g2_i1_1_1398_plus:0.05062913,Panicoideae_Paniceae-Melinidinae_Urochloa_brizantha_c68912_g1_i9_164_1837_plus:0.11721048)19:0.0063405,((Panicoideae_Paniceae-Cenchrinae_Cenchrus_americanus_Pgl_GLEAN_10024170:0.05652765,(Panicoideae_Paniceae-Cenchrinae_Setaria_italica_Si000943m:0.00264548,Panicoideae_Paniceae-Cenchrinae_Setaria_viridis_c29563_g1_i1_109_978_plus:0.00267373)100:0.01919621)49:0.00465715,(Panicoideae_Paniceae-Cenchrinae_Setaria_barbata_ShortRead:0.01736878,(Panicoideae_Paniceae-Cenchrinae_Cenchrus_pilosus_ShortRead:0,Panicoideae_Paniceae-Cenchrinae_Setaria_palmifolia_ShortRead:0.00755938)24:0)22:0)43:0.00916663)10:0.00924465,((Panicoideae_Paniceae_Sacciolepis_striata_c23129_g2_i1:0.06837822,(Panicoideae_Paniceae_Echinochloa_frumentacea_c50049_g2_i1_134_1771_plus:0.03070585,((Panicoideae_Paniceae_Echinochloa_crus-galli_EC_v6.g039657.t1:0.01559144,Panicoideae_Paniceae_Echinochloa_crus-galli_EC_v6.g075557.t1:0.0026488)47:0.00301745,(Panicoideae_Paniceae_Echinochloa_esculenta_c49492_g1_i1_121_1749_plus:0.00558018,Panicoideae_Paniceae_Echinochloa_crus-galli_EC_v6.g037390.t1:0.00236334)67:0.00538751)61:0.0028961)100:0.04510798)10:0.00306658,((Panicoideae_Paniceae_Anthephora_pubescens_c46576_g1_i3_126_1757_plus:0.05246965,Panicoideae_Paniceae_Digitaria_ciliaris_c33560_g1_i1:0.01308217)100:0.04986383,(((Panicoideae_Paniceae-Panicinae_Panicum_hallii_Pahal.E03539.1.v2.0:0,(Panicoideae_Paniceae-Panicinae_Panicum_miliaceum_c48802_g1_i1_73_576_plus:0.00866298,Panicoideae_Paniceae-Panicinae_Panicum_capillare_ShortRead:0)11:0)90:0.01061447,(Panicoideae_Paniceae-Panicinae_Panicum_vigratum_Pavir.5KG161700.1:0.0333526,(LGT_TARGET_Panicoideae_Paniceae_Echinochloa_crus-galli_EC_v6.g077190.t1:0.01346196,Panicoideae_Paniceae-Panicinae_Panicum_vigratum_Pavir.5NG163300.1:0.01304922)97:0.01405406)71:0.0111064)68:0.01116776,((Panicoideae_Paniceae_Dichanthelium_oligosanthes_Do003422.1_mrna:0.02060059,Panicoideae_Paniceae_Lasiacis_sorghoidea_c12399_g1_i1:0.04901704)37:0.00833645,(Panicoideae_Paniceae_Alloteropsis_semialata_AUS1-1_ShortRead:0.01157786,(Panicoideae_Paniceae_Alloteropsis_angusta_ShortRead:0,(Panicoideae_Paniceae_Alloteropsis_angusta_AANG3-3_c9526_g3_i2:0,Panicoideae_Paniceae_Alloteropsis_angusta_AANG4-8_c34215_g1_i1:0)95:0)99:0.02563061)100:0.03395711)21:0.00419471)8:0.0025652)10:0.0027564)11:0.00249097)44:0.01141077)30:0.00265998)12:0.00258558)18:0.00344207)41:0.01333674)100:0.07458299);
```
