## Supplemental Figures, Tables & Datasets for "Widespread lateral gene transfer among grasses": Echinochloa_crus-galli_EC_v6.g079091.tree

```
(((Pooideae_Brachypodieae_Brachypodium_distachyon_BDI3G20120.1:0.06676181,(Pooideae_Poeae_Poa_sp._PSSP_c31987_g1_i1:0.05630973,(Pooideae_Triticeae_Hordeum_vulgare_HORVU3Hr1G002280.1:0.02222915,((Pooideae_Triticeae_Aegilops_tauschii_EMT02687:1e-08,Pooideae_Triticeae_Triticum_aestivum_TRIAE_CS42_3DS_TGACv1_272328_AA0919130.1:1e-08)100:0.01282558,(Pooideae_Triticeae_Triticum_aestivum_TRIAE_CS42_3B_TGACv1_229990_AA0829400.1:0.01186485,(Pooideae_Triticeae_Triticum_aestivum_TRIAE_CS42_3AS_TGACv1_210783_AA0678820.1:0.00190538,Pooideae_Triticeae_Triticum_urartu_TRIUR3_18320T1:0.00386554):0.00685884)98:0.00251611)32:0.01251848)100:0.05066705)100:0.01769741)100:0.04046551,((Oryzoideae_Oryzeae_Oryza_brachyantha_OB08G18830.1:0.04860987,(Oryzoideae_Oryzeae_Leersia_perrieri_LPERR08G08660.1:1e-08,Oryzoideae_Oryzeae_Leersia_perrieri_LPERR08G08660.2:1e-08)100:0.04598025)98:0.00999801,(Oryzoideae_Oryzeae_Oryza_punctata_OPUNC08G09160.1:0.01138433,(Oryzoideae_Oryzeae_Oryza_meridionalis_OMERI08G08560.1:0.00285676,(Oryzoideae_Oryzeae_Oryza_longistaminata_KN538923.1_FGT008:0.00240146,((Oryzoideae_Oryzeae_Oryza_glaberrima_ORGLA08G0085500.1:6e-08,Oryzoideae_Oryzeae_Oryza_barthii_OBART08G09860.1:3e-08)82:0.00116938,(Oryzoideae_Oryzeae_Oryza_nivara_ONIVA08G10610.1:0.00052599,((Oryzoideae_Oryzeae_Oryza_indica_BGIOSGA028425TA:0.00157918,Oryzoideae_Oryzeae_Oryza_glumipatula_OGLUM08G10770.1:0.01069695)4:3e-08,(Oryzoideae_Oryzeae_Oryza_sativa_OS08T030150001:4e-08,(Oryzoideae_Oryzeae_Oryza_rufipogon_ORUFI08G11160.1:1e-08,Oryzoideae_Oryzeae_Oryza_glaberrima_ORGLA08G0085400.1:1e-08)22:1e-08)42:0.00052586)7:3e-08)7:4e-08)64:0.00086138)91:0.00263564)100:0.00912287)100:0.0165861)100:0.05536651)96:0.040950205,(Bambusoideae_Arundinarieae_Phyllostachys_edulis_ShortRead:2.11e-06,(((Aristidoideae_Aristideae_Stipagrostis_hirtigluma_c42367_g1_i1:0.05204878,(Aristidoideae_Other_Aristida_congesta_c35442_g2_i2_1_3171_plus:0.02241903,Aristidoideae_Other_Aristida_purpurea_c72430_g2_i1_279_3482_plus:0.01272956)99:0.04775514)98:0.01725458,(Danthonioideae_Danthonieae_Danthonia_californica_c26476_g1_i2:0.06590246,(Micrairoideae_Eriachneae_Eriachne_aristidea_c52252_g1_i1_1_2904_plus:0.10743993,((Chloridoideae_Cynodonteae_Oropetium_thomaeum_20150105_25526A:0.07343757,(Chloridoideae_Cynodonteae_Dactyloctenium_aegyptium_c23687_g1_i2:0.05507726,Chloridoideae_Zoysieae_Zoysia_japonica_Zjn_sc00095.1.g00070.1.sm.mkhc:0.09071115)54:0.00561817)100:0.02097835,((Chloridoideae_Eragrostideae_Eragrostis_tef_snap_masked-scaffold4197-abinit-gene-0.10-mRNA-1.mrna1:0.00622359,Chloridoideae_Eragrostideae_Eragrostis_tef_maker-scaffold7653-snap-gene-0.4-mRNA-1.mrna1:0.00382515)100:0.01707962,(LGT_NON-TARGET_Panicoideae_Paniceae_Echinochloa_stagnina_c31616_g2_i1:0.04303253,(LGT_NON-TARGET_Panicoideae_Paniceae_Echinochloa_frumentacea_c52955_g2_i1_1_333_plus:1e-08,(LGT_NON-TARGET_Panicoideae_Paniceae_Echinochloa_esculenta_c48208_g2_i1_1_333_plus:1.6e-07,LGT_TARGET_Panicoideae_Paniceae_Echinochloa_crus-galli_EC_v6.g079091.t1:1.5e-07)21:1.5e-07)70:0.00434022)91:0.02188676)100:0.03905227)100:0.02541077)74:0.00447951)87:0.00563745)86:0.0088213,((Panicoideae_Chasmanthieae_Chasmanthium_latifolium_c25579_g1_i3:0.01713951,(Panicoideae_Outlying_Chasmanthium_laxum_ShortRead:3.8e-07,Panicoideae_Outlying_Chasmanthium_sessiliflorum_ShortRead:0.00185028)29:5.2e-07)83:0.02722689,(Panicoideae_Other_Gynerium_sagittatum_ShortRead:0.01143938,((Panicoideae_Outlying_Danthionopsis_stocksii_ShortRead:0.01048255,(Panicoideae_Tristachyideae_Danthoniopsis_dinteri_ShortRead:4e-07,Panicoideae_Tristachyideae_Danthoniopsis_dinteri_c30216_g1_i3_1_2880_plus:3.5e-07)79:0.01018259)97:0.06669795,(((Panicoideae_Paspaleae_Axonopus_fissifolius_ShortRead:0.03564561,(Panicoideae_Paspaleae_Homolepis_aturensis_ShortRead:0.03459642,((Panicoideae_Paspaleae_Hymenachne_amplexicaulis_c11810_g2_i1:0.02860175,(Panicoideae_Paspaleae_Otachyrium_versicolor_ShortRead:0.0164985,(Panicoideae_Paspaleae_Steinchisma_sp._c15865_g1_i3:0.00050346,Panicoideae_Paspaleae_Steinchisma_decipiens_c7186_g1_i1_123_3305_plus:0.00107153)98:0.01947873)61:0.00959384)59:0.0136363,(Panicoideae_Paspaleae_Reynaudia_filiformis_ShortRead:0.04520396,((Panicoideae_Paspaleae_Oncorachis_ramosa_ShortRead:1.08e-06,Panicoideae_Paspaleae_Streptostachys_asperifolia_ShortRead:0.01170988)12:0.00977359,(Panicoideae_Paspaleae_Paspalum_fimbriatum_c23856_g1_i1:0.02709215,(Panicoideae_Paspaleae_Paspalum_vaginatum_ShortRead:1e-08,Panicoideae_Paspaleae_Paspalum_vaginatum_c29202_g1_i3_507_3689_plus:3.5e-07)83:0.01950231)77:0.01900828)29:0.00869714)15:0.0036875)1:2.4e-07)2:2.9e-07)34:0.01880705,(Panicoideae_Other_Jansenella_griffithiana_ShortRead:0.04942549,((Panicoideae_Andropogoneae_Arundinella_hirta_c50787_g1_i1_1_1437_plus:0.01025246,Panicoideae_Andropogoneae_Arundinella_hookeri_c38372_g2_i4_351_3530_plus:0.00421595)98:0.05235873,(Panicoideae_Andropogoneae_Hyparrhenia_subplumosa_ShortRead:0.00905969,(Panicoideae_Andropogoneae_Ischaemum_afrum-1_ShortRead:0.01682205,((Panicoideae_Andropogoneae_Capillipedium_venustum_ShortRead:4.4e-07,(Panicoideae_Andropogoneae_Bothriochloa_alta_ShortRead:0.00895141,(Panicoideae_Andropogoneae_Arthraxon_prionodes_ShortRead:0.01303021,Panicoideae_Andropogoneae_Imperata_cylindrica_ShortRead:0.00661486)1:6.9e-07)0:7.8e-07)0:0.00484065,(Panicoideae_Andropogoneae_Zea_mays_Zm00001d050125_T014:0.03281032,(Panicoideae_Andropogoneae_Rottboellia_cochinchinensis_ShortRead:0.00768446,((Panicoideae_Andropogoneae_Miscanthus_sinensis_ShortRead:3e-08,(Panicoideae_Andropogoneae_Iseilema_membranaceum_ShortRead:0.01734368,(Panicoideae_Andropogoneae_Sorghum_bicolor_SORBI_009G233200.1:1e-08,Panicoideae_Andropogoneae_Sorghum_bicolor_SORBI_009G233200.2:1e-08)92:0.01303682)35:0.00251938)12:0.00139274,(Panicoideae_Andropogoneae_Heteropogon_triticeus_ShortRead:0.01590887,((Panicoideae_Andropogoneae_Sorghastrum_nutans_ShortRead:8e-07,(Panicoideae_Andropogoneae_Dichanthium_aristatum_ShortRead:0.00855851,Panicoideae_Andropogoneae_Dichanthium_sericeum_c27329_g3_i1_1_2877_plus:0.00970655)38:0.00326353)5:0.00629162,(Panicoideae_Andropogoneae_Eulalia_aurea_ShortRead:0.01222427,((Panicoideae_Andropogoneae_Cymbopogon_citratus_ShortRead:1.35e-06,(Panicoideae_Andropogoneae_Iseilema_macratherum_ShortRead:6.8e-07,Panicoideae_Andropogoneae_Heteropogon_sp_ShortRead:5e-07)52:1.37e-06)31:0.01693948,(Panicoideae_Andropogoneae_Themeda_triandra-SouthAfrica2_ShortRead:0.00228314,(Panicoideae_Andropogoneae_Themeda_quadrivalvis_ShortRead:0.00256376,(Panicoideae_Andropogoneae_Themeda_triandra-Uganda_ShortRead:1e-07,(Panicoideae_Andropogoneae_Themeda_triandra-SouthAfrica1_ShortRead:1.2e-07,(Panicoideae_Andropogoneae_Themeda_sp_ShortRead:1e-08,(Panicoideae_Andropogoneae_Themeda_triandra-Australia1_ShortRead:1.3e-07,Panicoideae_Andropogoneae_Themeda_triandra-Australia2_ShortRead:1.5e-07)16:1e-08)35:0.00041078)42:0.00254439)31:0.00289088)6:1.3e-07)53:0.00747274)6:7e-08)0:7e-08)0:1e-07)0:0.00716583)1:1.93e-06)1:0.00440311)0:0.004562)3:0.00093564)24:1.608e-05)51:0.01270006)52:0.02201507)41:0.00491763)21:0.00612555,(Panicoideae_Andropogoneae_Arundinella_deppeana_ShortRead:1.05e-06,(((Panicoideae_Paniceae_Amphicarpum_muhlenbergianum_ShortRead:0.00407613,(Panicoideae_Paniceae_Panicum_pygmaeum_c31267_g2_i1:0.00880988,Panicoideae_Paniceae_Panicum_pygmaeum_ShortRead:3.4e-07)47:0.00347571)66:0.00596882,(Panicoideae_Paniceae_Dichanthelium_clandestinum_Contig_5042:0.01133502,(Panicoideae_Paniceae_Dichanthelium_acuminatum_ShortRead:0.00462062,(Panicoideae_Paniceae_Dichanthelium_oligosanthes_Do019282.1_mrna:0.00209395,Panicoideae_Paniceae_Dichanthelium_scoparium_c14643_g1_i1_2_3055_plus:0.00597328)15:7e-08)16:2.4e-07)93:0.02411574)81:0.01214277,((Panicoideae_Paniceae_Acroceras_zizanioides_AZIZ_c33721_g2_i1:0.05536549,(((Panicoideae_Paniceae_Oplismenus_hirtellus_ShortRead:1e-08,Panicoideae_Paniceae_Oplismenus_burmannii_c33703_g3_i2_380_3580_plus:0.01308747)100:0.03769228,(Panicoideae_Paniceae_Acroceras_calcicola_c24074_g1_i3_1_3057_plus:0.02340733,(Panicoideae_Paniceae_Lasiacis_sorghoidea_c32671_g1_i2:0.01479096,(Panicoideae_Paniceae_Cyrtococcum_patens_c31236_g1_i2_2_1546_plus:0.0082447,Panicoideae_Paniceae_Cyrtococcum_patens_c43804_g2_i1:0.00694137)93:0.01633112)68:0.00190549)56:0.00167137)76:0.01233666,(Panicoideae_Paniceae_Echinochloa_haploclada_ShortRead:1e-08,((Panicoideae_Paniceae_Echinochloa_pyramidalis_ShortRead:0.00463289,(Panicoideae_Paniceae_Echinochloa_esculenta_c48208_g1_i2_1_2394_plus:0.00676427,(Panicoideae_Paniceae_Echinochloa_crus-galli_EC_v6.g061803.t1:0.00917346,Panicoideae_Paniceae_Echinochloa_muricata_ShortRead:6.3e-07)33:0.00270879)30:0.00119071)41:0.0022905,(Panicoideae_Paniceae_Echinochloa_crus-galli_EC_v6.g061804.t1:0.00671371,(Panicoideae_Paniceae_Echinochloa_frumentacea_c52955_g1_i2_1_2883_plus:0.00680097,(Panicoideae_Paniceae_Echinochloa_stagnina_c31616_g1_i5:0.00183066,Panicoideae_Paniceae_Echinochloa_crus-galli_EC_v6.g108379.t1:0.01528211)84:0.00729393)70:0.00323088)13:1.6e-07)3:2.9e-07)71:0.03667673)21:0.00084795)37:0.00223866,((Panicoideae_Paniceae_Homopholis_proluta_c18384_g1_i2:1e-08,Panicoideae_Paniceae_Homopholis_proluta_c20824_g2_i1_1_3051_plus:1e-08)97:0.03281108,(((Panicoideae_Paniceae_Alloteropsis_cimicina-ACIM1_c22313_g1_i1:0.00405563,Panicoideae_Paniceae_Alloteropsis_cimicina_c24745_g1_i1_1_1605_plus:0.00730599)98:0.03447318,((Panicoideae_Paniceae_Alloteropsis_angusta_AANG3-3_c13063_g1_i3:0.00536925,Panicoideae_Paniceae_Alloteropsis_angusta_AANG4-8_c18663_g1_i1:0.0009523)100:0.02704068,(((Panicoideae_Paniceae_Alloteropsis_semialata_TAN2_c23219_g1_i1:0.00105321,Panicoideae_Paniceae_Alloteropsis_semialata_TAN1_c30531_g4_i1:0.00163468)71:0.00052355,(Panicoideae_Paniceae_Alloteropsis_semialata_RSA4_c28924_g1_i1:1e-08,(Panicoideae_Paniceae_Alloteropsis_semialata_RSA5_c24381_g1_i2:0.00210311,Panicoideae_Paniceae_Alloteropsis_semialata_RSA3_c29226_g1_i1:4e-08)19:4e-08)91:0.00157695)47:3e-08,(Panicoideae_Paniceae_Alloteropsis_semialata_TAN4_c17711_g1_i3:0.00210365,((Panicoideae_Paniceae_Alloteropsis_semialata_TPE1_c27733_g2_i1:0.0015763,Panicoideae_Paniceae_Alloteropsis_semialata_BUR1_c28276_g2_i1:0.0107595)30:3e-08,(Panicoideae_Paniceae_Alloteropsis_semialata_MAD1_c29679_g1_i1:0.00052459,(Panicoideae_Paniceae_Alloteropsis_semialata_AUS1-2_c25903_g4_i1:6e-08,Panicoideae_Paniceae_Alloteropsis_semialata_ASEM_AUS1_07418:0.0006289)64:0.00104996)16:3e-08)25:3e-08)99:0.00210418)94:0.00784919)94:0.01252452)92:0.01460364,((Panicoideae_Paniceae_Digitaria_californica_c39425_g2_i3_1_981_plus:0.01519018,(Panicoideae_Paniceae_Anthephora_pubescens_c43945_g2_i1_330_3524_plus:0.01081359,(Panicoideae_Paniceae_Digitaria_pentzii_c52533_g3_i1_168_3353_plus:0.00633533,Panicoideae_Paniceae_Digitaria_ciliaris_c31158_g1_i1:0.0109486)56:0.00097062)78:0.01063395)79:0.03676065,(((Panicoideae_Paniceae_Thyridolepis_xerophila_ShortRead:0.01180305,(Panicoideae_Paniceae_Neurachne_alopecuroidea_c59620_g1_i1_1_2883_plus:0.01526047,Panicoideae_Paniceae_Paraneurachne_muelleri_c29549_g1_i1_1_3087_plus:0.02734657)100:0.00993823)91:0.00564421,(Panicoideae_Paniceae_Panicum_trichanthum_c28974_g2_i1_120_1715_plus:0.01133175,(Panicoideae_Paniceae_Panicum_bisulcatum_c27476_g3_i1_2_1663_plus:0.01953549,(Panicoideae_Paniceae_Sacciolepis_indica_c21259_g1_i1_1_2433_plus:0.03937445,(Panicoideae_Paniceae_Panicum_bisulcatum_c28353_g1_i1_2_1465_plus:0.01207495,(Panicoideae_Paniceae_Sacciolepis_striata_c47997_g1_i2_2_3082_plus:1e-08,Panicoideae_Paniceae_Sacciolepis_striata_c26400_g3_i1:1e-08)100:0.0198028)91:0.0042734)37:0.00130892)88:0.00510926)99:0.01520443)40:0.00086549,(((Panicoideae_Paniceae-Panicinae_Panicum_queenslandicum_c20028_g1_i1:0.01393842,(Panicoideae_Paniceae-Panicinae_Panicum_vigratum_Pavir.6NG190500.1:0.02516396,Panicoideae_Paniceae-Panicinae_Panicum_vigratum_Pavir.6KG226100.1:0.02052788)92:0.00284468)93:0.00447748,((Panicoideae_Paniceae-Panicinae_Panicum_capillare_c16748_g1_i3_1_3192_plus:0.00162973,(Panicoideae_Paniceae-Panicinae_Panicum_hallii_Pahal.F02477.1.v2.0:1.3e-07,Panicoideae_Paniceae-Panicinae_Panicum_capillare_ShortRead:7e-08)91:0.00580761)97:0.00513483,((Panicoideae_Paniceae-Panicinae_Panicum_coloratum_c19724_g2_i1_134_1876_plus:0.00961934,Panicoideae_Paniceae-Panicinae_Whiteochloa_capillipes_ShortRead:0.01288458)82:0.00817916,(Panicoideae_Paniceae-Panicinae_Panicum_miliaceum_c46736_g1_i4_2_3325_plus:0.00914296,(Panicoideae_Paniceae-Panicinae_Panicum_repens-1_c46220_g1_i2_3_3350_plus:0.00110277,Panicoideae_Paniceae-Panicinae_Panicum_repens-2_c49042_g1_i1_3_3377_plus:0.00205197)100:0.01218099)91:0.00330197)84:0.00314208)95:0.00629558)93:0.02919627,(((Panicoideae_Paniceae-Melinidinae_Melinis_ambigua_ShortRead:0.00656482,(Panicoideae_Paniceae-Melinidinae_Tricholaena_monachne_ShortRead:0.00304859,Panicoideae_Paniceae-Melinidinae_Tricholaena_monachne_c49961_g1_i3_3_3077_plus:2.5e-07)97:0.01879393)96:0.01075174,((Panicoideae_Paniceae-Melinidinae_Urochloa_plantaginea_c43279_g1_i2_3_2408_plus:0.01530907,((Panicoideae_Paniceae-Melinidinae_Megathyrsus_maximus-2_ShortRead:0.00036096,Panicoideae_Paniceae-Melinidinae_Megathyrsus_maximus-1_Contig_7969:0.00174258)32:0.00186437,(Panicoideae_Paniceae-Melinidinae_Megathyrsus_maximus_c35752_g1_i2_3_1631_plus:1e-08,Panicoideae_Paniceae-Melinidinae_Megathyrsus_maximus-3_ShortRead:4e-08)16:1e-08)93:0.01214013)87:0.00582739,((Panicoideae_Paniceae-Melinidinae_Eriochloa_meyeriana-1_ShortRead:0.00910904,Panicoideae_Paniceae-Melinidinae_Eriochloa_meyeriana-2_ShortRead:0.01273074)65:0.00748113,((Panicoideae_Paniceae-Melinidinae_Urochloa_mosambicensis_ShortRead:0.00412262,Panicoideae_Paniceae-Melinidinae_Urochloa_reptains_ShortRead:0.00602299)90:0.00785125,(Panicoideae_Paniceae-Melinidinae_Urochloa_brizantha_c70585_g1_i1_225_3410_plus:0.01525907,(Panicoideae_Paniceae-Melinidinae_Urochloa_fusca_ShortRead:1e-08,Panicoideae_Paniceae-Melinidinae_Urochloa_fusca_c22009_g5_i1_65_1324_plus:6e-08)100:0.01108147)25:4e-08)40:0.00131197)28:1e-07)81:0.00720389)83:0.01165035,((Panicoideae_Paniceae-Cenchrinae_Paspalidium_geminatum_ShortRead:0.00850405,Panicoideae_Paniceae-Cenchrinae_Stenotaphrum_secundatum_c30157_g1_i6_2_3085_plus:0.0176056)96:0.00870978,((Panicoideae_Paniceae-Cenchrinae_Setaria_palmifolia_ShortRead:0.00862733,(Panicoideae_Paniceae-Cenchrinae_Setaria_barbata_ShortRead:6e-08,(Panicoideae_Paniceae-Cenchrinae_Setaria_barbata_c34989_g4_i1:0.00784311,Panicoideae_Paniceae-Cenchrinae_Setaria_sulcata_ShortRead:0.0022319)30:3.7e-07)58:0.00166464)99:0.01811828,(Panicoideae_Paniceae-Cenchrinae_Zuloagaea_bulbosa_c59344_g1_i1_2_2884_plus:0.02656907,((Panicoideae_Paniceae-Cenchrinae_Setaria_viridis_c102805_g1_i1_267_2006_plus:1e-08,(Panicoideae_Paniceae-Cenchrinae_Setaria_italica_Si013173m:1e-08,(Panicoideae_Paniceae-Cenchrinae_Setaria_italica_Si013170m:1e-08,Panicoideae_Paniceae-Cenchrinae_Setaria_italica_Si013169m:1e-08)11:1e-08)35:1e-08)97:0.00711315,((Panicoideae_Paniceae-Cenchrinae_Cenchrus_purpureus_c53987_g1_i5_2_3079_plus:0.01123922,(Panicoideae_Paniceae-Cenchrinae_Cenchrus_sieberianus_ShortRead:1e-08,Panicoideae_Paniceae-Cenchrinae_Cenchrus_americanus_Pgl_GLEAN_10011308:0.00216931)99:0.01108356)96:0.00763175,(Panicoideae_Paniceae-Cenchrinae_Cenchrus_setigerus_ShortRead:0.00762996,(Panicoideae_Paniceae-Cenchrinae_Cenchrus_echinatus_ShortRead:0.00880611,Panicoideae_Paniceae-Cenchrinae_Cenchrus_pilosus_ShortRead:0.0036176)36:2.7e-07)87:0.00407242)94:0.01294242)41:0.00076022)40:0.00075579)32:8.063e-05)91:0.01712128)73:0.00516392)35:0.00074035)42:0.00189608)33:0.00243339)14:0.00037867)17:0.00070675)15:0.00559704)13:0.00775803)6:0.00518062)18:0.01220031)9:0.00376675)16:0.00185041)29:0.02367636)8:3.33e-06)96:0.015019585);
```
