## Supplemental Figures, Tables & Datasets for "Widespread lateral gene transfer among grasses": Echinochloa_crus-galli_EC_v6.g084178.tree

```
(((Pooideae_Triticeae_Aegilops_tauschii_EMT07681:0.00269667,Pooideae_Triticeae_Triticum_aestivum_TRIAE_CS42_6DL_TGACv1_526515_AA1685880.1:1.4e-07)100:0.15560089,(Oryzoideae_Oryzeae_Leersia_perrieri_LPERR02G30630.1:0.11849021,(Oryzoideae_Oryzeae_Oryza_brachyantha_OB02G43840.1:0.13405704,(Oryzoideae_Oryzeae_Oryza_punctata_OPUNC02G34330.1:0.05876567,((Oryzoideae_Oryzeae_Oryza_longistaminata_KN541169.1_FGT004:0.01280309,Oryzoideae_Oryzeae_Oryza_meridionalis_OMERI02G34980.1:0.02141145)65:0.00566768,(Oryzoideae_Oryzeae_Oryza_glumipatula_OGLUM02G38300.1:0.0026695,((Oryzoideae_Oryzeae_Oryza_nivara_ONIVA02G39900.1:0.00260618,Oryzoideae_Oryzeae_Oryza_indica_BGIOSGA005371TA:0.0085876)64:0.00253282,(Oryzoideae_Oryzeae_Oryza_rufipogon_ORUFI02G38650.1:1.7e-07,(Oryzoideae_Oryzeae_Oryza_sativa_OS02T081560001:0.00256356,(Oryzoideae_Oryzeae_Oryza_barthii_OBART02G37170.1:2e-08,Oryzoideae_Oryzeae_Oryza_glaberrima_ORGLA02G0323900.1:2e-08):0.00256606)43:1.2e-07)4:1.8e-07)12:0.00248908)34:0.00866024)46:0.05002908)98:0.03296953)87:0.02047437)61:0.15735376)100:0.00561822,((Aristidoideae_Aristideae_Stipagrostis_hirtigluma_c47549_g1_i1:0.11338415,(Aristidoideae_Other_Aristida_congesta_c44200_g1_i1_2_538_plus:0.083027,Aristidoideae_Other_Aristida_purpurea_c66009_g2_i1_3_1088_plus:0.04698103)96:0.06151606)18:0.01128925,((Chloridoideae_Cynodonteae_Dactyloctenium_aegyptium_c15849_g1_i1:0.08887118,Chloridoideae_Cynodonteae_Oropetium_thomaeum_20150105_04625A:0.11422903)58:0.03201222,((Danthonioideae_Danthonieae_Danthonia_californica_c18678_g1_i1:0.15596713,(Chloridoideae_Eragrostideae_Eragrostis_tef_maker-scaffold2871-augustus-gene-0.29-mRNA-1.mrna1:0.03266493,Chloridoideae_Eragrostideae_Eragrostis_tef_maker-scaffold409-snap-gene-2.69-mRNA-1.mrna1:0.00689754)100:0.10663649)25:0.01427377,(Panicoideae_Chasmanthieae_Chasmanthium_latifolium_c16060_g1_i3:0.05610302,(Panicoideae_Tristachyideae_Danthoniopsis_dinteri_c30114_g1_i2_3_1550_plus:0.12809072,(((Panicoideae_Paspaleae_Paspalum_fimbriatum_c63282_g1_i1:0.06359644,Panicoideae_Paspaleae_Paspalum_vaginatum_c31859_g1_i1_1_1530_plus:0.04117968)100:0.05757821,((Panicoideae_Paspaleae_Steinchisma_sp._c34697_g1_i1:0.00310297,Panicoideae_Paspaleae_Steinchisma_decipiens_c7761_g1_i1_3_833_plus:2e-08)100:0.09768934,(Panicoideae_Andropogoneae_Arundinella_hookeri_c35173_g1_i2_2_1645_plus:0.06335977,(Panicoideae_Andropogoneae_Zea_mays_Zm00001d018469_T001:0.09331324,(Panicoideae_Andropogoneae_Sorghum_bicolor_SORBI_004G343400:0.03954566,Panicoideae_Andropogoneae_Dichanthium_sericeum_c8504_g1_i1_3_788_plus:0.04585802)39:0.00498376)74:0.01312273)81:0.01721347)39:0.00841988)50:0.00947673,(((Panicoideae_Paniceae_Acroceras_zizanioides_AZIZ_c6310_g1_i1:0.06229801,(Panicoideae_Paniceae_Dichanthelium_oligosanthes_Do012828.1_mrna:0.0103409,(Panicoideae_Paniceae_Dichanthelium_scoparium_c55502_g1_i1_2_778_plus:0.00111193,Panicoideae_Paniceae_Dichanthelium_acuminatum_ShortRead:0.00545176)79:0.0017883)100:0.04205333)30:0.01383471,((Panicoideae_Paniceae_Thyridolepis_xerophila_ShortRead:0.00543643,(Panicoideae_Paniceae_Neurachne_alopecuroidea_c41429_g1_i1_2_514_plus:0.04987765,Panicoideae_Paniceae_Paraneurachne_muelleri_c21297_g1_i1_3_890_plus:0.02627575)89:0.01554246)91:0.0171029,((Panicoideae_Paniceae-Melinidinae_Urochloa_reptains_ShortRead:0.04511852,(Panicoideae_Paniceae-Melinidinae_Urochloa_fusca_c27289_g1_i1_3_392_plus:0.03995229,(Panicoideae_Paniceae-Melinidinae_Urochloa_brizantha_c64991_g1_i1_3_1289_plus:0.0401083,Panicoideae_Paniceae-Melinidinae_Urochloa_plantaginea_c34457_g1_i2_1_798_plus:0.04845121)39:0.01192713)20:8.9e-07)9:0.00766827,((Panicoideae_Paniceae-Melinidinae_Megathyrsus_maximus_c30844_g1_i1_1_756_plus:0.05251792,Panicoideae_Paniceae-Melinidinae_Tricholaena_monachne_c43167_g1_i1_3_938_plus:0.05486573)13:2.46e-06,((Panicoideae_Paniceae-Cenchrinae_Zuloagaea_bulbosa_c52022_g1_i2_1_708_plus:0.02655081,(Panicoideae_Paniceae-Cenchrinae_Setaria_viridis_c37159_g1_i1_1_1422_minus:0.00238879,(Panicoideae_Paniceae-Cenchrinae_Setaria_italica_Si017102m:5.4e-07,Panicoideae_Paniceae-Cenchrinae_Setaria_italica_ShortRead:2e-08)96:0.01551094)96:0.01253662)68:0.00551164,((LGT_TARGET_Panicoideae_Paniceae_Echinochloa_crus-galli_EC_v6.g080752.t1:0.01215356,LGT_TARGET_Panicoideae_Paniceae_Echinochloa_crus-galli_EC_v6.g084178.t1:0.02510906)100:0.04036026,(Panicoideae_Paniceae-Cenchrinae_Stenotaphrum_secundatum_c13882_g1_i1_1_786_plus:0.03714967,(Panicoideae_Paniceae-Cenchrinae_Cenchrus_purpureus_c48553_g1_i1_2_784_plus:0.00118035,Panicoideae_Paniceae-Cenchrinae_Cenchrus_americanus_Pgl_GLEAN_10006244:0.04005204)58:0.00761282)44:1.615e-05)73:0.01128345)100:0.03225808)14:0.00541964)43:0.00864736)30:0.00578267)18:0.00790392,(((Panicoideae_Paniceae_Digitaria_californica_c32119_g2_i1_3_728_plus:0.04100548,(Panicoideae_Paniceae_Digitaria_exilis_c29857_g1_i1_2_799_plus:0.03380588,(Panicoideae_Paniceae_Digitaria_ciliaris_c14005_g1_i1:0.0468832,(Panicoideae_Paniceae_Anthephora_pubescens_c43513_g3_i1_2_907_plus:0.02341394,Panicoideae_Paniceae_Digitaria_pentzii_c37455_g1_i1_1_783_plus:0.02909858)28:7.2e-07)45:0.00913903)58:0.01122831)93:0.03558828,((Panicoideae_Paniceae_Echinochloa_pyramidalis_ShortRead:0.03863839,(Panicoideae_Paniceae_Echinochloa_stagnina_c22150_g1_i1:0.01149624,(Panicoideae_Paniceae_Echinochloa_crus-galli_EC_v6.g049768.t1:0.00772232,(Panicoideae_Paniceae_Echinochloa_crus-galli_EC_v6.g040409.t1:0.00760949,Panicoideae_Paniceae_Echinochloa_esculenta_c43893_g1_i1_3_1124_plus:1.2e-07)92:0.01029261)82:0.0134014)81:0.01742385)61:0.02671492,(Panicoideae_Paniceae_Acroceras_calcicola_c3835_g1_i1_3_692_plus:0.05276413,((Panicoideae_Paniceae_Cyrtococcum_patens_c21493_g1_i1_1_750_plus:0.01735881,Panicoideae_Paniceae_Cyrtococcum_patens_c34679_g1_i1:0.01508259)93:0.03069302,(Panicoideae_Paniceae_Oplismenus_burmannii_c17512_g1_i2_2_739_plus:0.05857478,Panicoideae_Paniceae_Lasiacis_sorghoidea_c25579_g1_i2:0.01319015)52:0.00800385)18:1.67e-06)32:0.00329078)46:0.01447745)12:0.00184113,(((Panicoideae_Paniceae_Homopholis_proluta_c13463_g1_i1:0.00266217,Panicoideae_Paniceae_Homopholis_proluta_c15916_g1_i1_1_843_plus:2.9e-07)100:0.04653454,(Panicoideae_Paniceae-Panicinae_Panicum_vigratum_Pavir.1NG559900.1:0.03293593,((Panicoideae_Paniceae-Panicinae_Panicum_coloratum_c10371_g1_i1_2_817_plus:0.00595679,Panicoideae_Paniceae-Panicinae_Panicum_repens-2_c43262_g1_i1_1_876_plus:0.00537893)91:0.01104329,(Panicoideae_Paniceae-Panicinae_Panicum_vigratum_Pavir.1KG541600.1:0.04575863,(Panicoideae_Paniceae-Panicinae_Panicum_miliaceum_c33969_g1_i1_2_1126_plus:0.00902587,(Panicoideae_Paniceae-Panicinae_Panicum_capillare_c18723_g1_i1_2_898_plus:0.00524944,Panicoideae_Paniceae-Panicinae_Panicum_hallii_Pahal.A03863.1.v2.0:0.00763157)44:1.5e-07)90:0.01004774)29:1.4e-07)47:0.00222241)98:0.03485143)36:0.01211415,(((Panicoideae_Paniceae_Sacciolepis_striata_c42008_g1_i1_2_886_plus:0.0073836,Panicoideae_Paniceae_Sacciolepis_striata_c36608_g1_i1:0.00560561)99:0.03367784,(Panicoideae_Paniceae_Panicum_trichanthum_c18395_g1_i1_2_535_plus:0.02886866,(Panicoideae_Paniceae_Sacciolepis_indica_c14048_g1_i1_1_741_plus:0.03792656,Panicoideae_Paniceae_Panicum_bisulcatum_c12099_g1_i1_2_568_plus:0.02798946)66:0.00407005)54:0.00306231)65:0.01183995,(Panicoideae_Paniceae_Amphicarpum_muhlenbergianum_ShortRead:0.03122997,(Panicoideae_Paniceae_Alloteropsis_cimicina_c23846_g1_i3_1_852_plus:0.0478686,((Panicoideae_Paniceae_Alloteropsis_angusta_AANG4-8_c17523_g1_i1:2e-08,Panicoideae_Paniceae_Alloteropsis_angusta_ShortRead:1.4e-07)100:0.05274659,(((Panicoideae_Paniceae_Alloteropsis_semialata_TAN2_c31734_g2_i2:0.00509253,Panicoideae_Paniceae_Alloteropsis_semialata_TAN1_c2801_g1_i1:2e-08)57:0.00248373,(Panicoideae_Paniceae_Alloteropsis_semialata_RSA5_c12426_g1_i2:0.00468741,Panicoideae_Paniceae_Alloteropsis_semialata_RSA4_c27122_g1_i1:0.00678772)63:0.00344329)71:0.00267137,((Panicoideae_Paniceae_Alloteropsis_semialata_MAD1_c33310_g2_i1:1.1e-07,Panicoideae_Paniceae_Alloteropsis_semialata_TAN4_c28007_g1_i1:0.00342944)29:1.1e-07,((Panicoideae_Paniceae_Alloteropsis_semialata_TPE1_c28334_g1_i1:2.1e-07,Panicoideae_Paniceae_Alloteropsis_semialata_RSA3_c21093_g1_i1:0.00270778)6:1.4e-07,(Panicoideae_Paniceae_Alloteropsis_semialata_BUR1_c28725_g1_i1:8e-08,(Panicoideae_Paniceae_Alloteropsis_semialata_AUS1-2_c14159_g1_i1:0.00420593,Panicoideae_Paniceae_Alloteropsis_semialata_AUS109413:0.00253566)70:0.00253787)13:8e-08)48:0.00252575)79:0.00768167)97:0.01968032)73:0.01298799)71:0.02142208)5:0.00596575)0:2.9e-07)1:0.0026397)1:1.4e-07)93:0.03871258)72:0.02559517)36:0.0028821)58:0.02632875)23:0.01016959)18:1.79e-06)87:0.07704897);
```
