## Supplemental Figures, Tables & Datasets for "Widespread lateral gene transfer among grasses": Echinochloa_crusgalli_EC_v6.g017111.tree

```
(((Pooideae_Brachypodieae_Brachypodium_distachyon_BDI2G41400.1:0.0536695,(Pooideae_Poeae_Poa_sp._PSSP_c48279_g1_i1:0.03801372,(Pooideae_Triticeae_Triticum_aestivum_TRIAE_CS42_3B_TGACv1_222006_AA0755060.1:0.00407065,(Pooideae_Triticeae_Triticum_urartu_TRIUR3_33970T1:1e-08,(Pooideae_Triticeae_Aegilops_tauschii_EMT32571:1e-08,Pooideae_Triticeae_Triticum_aestivum_TRIAE_CS42_3DL_TGACv1_250657_AA0871700.3:9e-08)42:0.00483041)78:1.349e-05):0.05008372)100:0.01831219)96:0.05240838,(Oryzoideae_Oryzeae_Oryza_brachyantha_OB01G29670.1:0.05030275,(Oryzoideae_Oryzeae_Leersia_perrieri_LPERR01G17100.1:0.04532337,(Oryzoideae_Oryzeae_Oryza_punctata_OPUNC01G20260.1:0.00543001,((Oryzoideae_Oryzeae_Oryza_longistaminata_KN539413.1_FGT008:0.0035154,Oryzoideae_Oryzeae_Oryza_meridionalis_OMERI01G18470.1:9e-08)51:0.00172413,((Oryzoideae_Oryzeae_Oryza_barthii_OBART01G19860.1:1e-08,Oryzoideae_Oryzeae_Oryza_glaberrima_ORGLA01G0163700.1:1e-08)68:0.001753,(Oryzoideae_Oryzeae_Oryza_indica_BGIOSGA001388TA:1e-08,((Oryzoideae_Oryzeae_Oryza_nivara_ONIVA01G07460.1:1e-08,Oryzoideae_Oryzeae_Oryza_glumipatula_OGLUM01G23490.1:9e-08)12:7e-08,(Oryzoideae_Oryzeae_Oryza_rufipogon_ORUFI01G22400.1:1e-08,Oryzoideae_Oryzeae_Oryza_sativa_OS01T056690001:0.00175403)13:1e-08)7:9e-08)33:9e-08)86:0.00355388)100:0.01643968)93:0.02057469)42:0.00915401)100:0.06450819)100:0.026653645,((Aristidoideae_Aristideae_Stipagrostis_hirtigluma_c17783_g1_i1:0.04711809,(Aristidoideae_Other_Aristida_congesta_c22899_g1_i2_2_1102_plus:0.01232476,Aristidoideae_Other_Aristida_purpurea_c60716_g1_i1_1_1116_plus:0.014756)100:0.03256935)100:0.02394763,((Micrairoideae_Eriachneae_Eriachne_aristidea_c44733_g1_i2_2_1072_plus:0.15356381,(Danthonioideae_Danthonieae_Danthonia_californica_c22490_g1_i1:0.03850912,((Chloridoideae_Eragrostideae_Eragrostis_tef_maker-scaffold2961-snap-gene-1.25-mRNA-1.mrna1:0.02243557,Chloridoideae_Eragrostideae_Eragrostis_tef_maker-scaffold8000-augustus-gene-0.19-mRNA-1.mrna1:0.01085565)100:0.03262818,(Chloridoideae_Cynodonteae_Dactyloctenium_aegyptium_c17810_g1_i1:0.06647894,Chloridoideae_Cynodonteae_Oropetium_thomaeum_20150105_23954A:0.09559946)85:0.01185015)97:0.02902547)59:0.01145868)74:0.01486879,((Panicoideae_Tristachyideae_Danthoniopsis_dinteri_c3898_g1_i1_1_1152_plus:0.07738456,Panicoideae_Chasmanthieae_Chasmanthium_latifolium_c15774_g1_i1:0.04445121)22:0.00322512,((Panicoideae_Paniceae_Panicum_pygmaeum_c28216_g2_i1:0.00701609,(Panicoideae_Paniceae_Amphicarpum_muhlenbergianum_ShortRead_2:1e-08,Panicoideae_Paniceae_Amphicarpum_muhlenbergianum_ShortRead:1e-08)0:0.01751746)0:0.01068825,(((Panicoideae_Paniceae-Melinidinae_Tricholaena_monachne_c36049_g1_i1_3_1175_plus:0.02545832,(Panicoideae_Paniceae-Melinidinae_Urochloa_reptains_ShortRead_2:1e-08,Panicoideae_Paniceae-Melinidinae_Urochloa_reptains_ShortRead:1e-08)0:0.01095332)0:4e-07,((Panicoideae_Paniceae-Melinidinae_Urochloa_brizantha_c61230_g1_i1_1_1161_plus:0.01078424,Panicoideae_Paniceae-Melinidinae_Urochloa_plantaginea_c37547_g1_i1_3_1112_plus:0.00902947)90:0.00825534,(Panicoideae_Paniceae-Melinidinae_Megathyrsus_maximus_c29257_g1_i1_2_994_plus:0.02052176,Panicoideae_Paniceae-Melinidinae_Urochloa_fusca_c4789_g1_i1_1_1104_plus:0.00860701)48:0.00518079)79:0.01005722)0:0.04579541,(((Panicoideae_Paniceae_Thyridolepis_xerophila_ShortRead:0.00943901,(Panicoideae_Paniceae_Neurachne_alopecuroidea_c42999_g1_i1_1_1059_plus:0.0051511,Panicoideae_Paniceae_Paraneurachne_muelleri_c30636_g1_i2_3_1103_plus:0.01070803)99:0.03152379)65:0.00485274,(((Panicoideae_Paniceae_Digitaria_exilis_c29578_g1_i1_3_1004_plus:0.02480001,Panicoideae_Paniceae_Digitaria_californica_c32232_g1_i1_1_711_plus:0.01142718)63:5.7e-07,(Panicoideae_Paniceae_Anthephora_pubescens_c46232_g1_i5_1_1110_plus:0.01586171,(Panicoideae_Paniceae_Digitaria_pentzii_c41586_g1_i1_2_1102_plus:0.01491594,Panicoideae_Paniceae_Digitaria_ciliaris_c27508_g4_i3:0.01367344)45:0.00376968)70:0.00650301)100:0.03040991,(Panicoideae_Paniceae_Panicum_trichanthum_c23986_g1_i2_2_1021_plus:0.02013441,((Panicoideae_Paniceae_Sacciolepis_striata_c41221_g1_i1_2_1138_plus:1e-08,Panicoideae_Paniceae_Sacciolepis_striata_c19592_g1_i1:0.00178299)100:0.02987806,(Panicoideae_Paniceae_Panicum_bisulcatum_c20815_g1_i1_3_1016_plus:0.00280728,Panicoideae_Paniceae_Sacciolepis_indica_c60080_g1_i1_2_1105_plus:0.03144735)48:0.00463024)42:0.00131646)52:0.00689101)9:0.00318084)13:0.00433887,((((Panicoideae_Paniceae_Acroceras_calcicola_c49578_g1_i1_2_997_plus:0.00533163,(Panicoideae_Paniceae_Cyrtococcum_patens_c26320_g1_i1_3_1001_plus:0.00533701,Panicoideae_Paniceae_Cyrtococcum_patens_c36212_g1_i1:0.00359291)100:0.01826382)93:0.01465894,(Panicoideae_Paniceae_Dichanthelium_acuminatum_ShortRead_2:1.8e-07,(Panicoideae_Paniceae_Dichanthelium_clandestinum_Contig_6536:0.00599299,(Panicoideae_Paniceae_Dichanthelium_acuminatum_ShortRead:0.00696541,Panicoideae_Paniceae_Dichanthelium_scoparium_c41911_g1_i1_3_1130_plus:7e-08)47:0.00181913)41:0.00567321)2:0.0240186)0:0.00556134,(Panicoideae_Paniceae-Cenchrinae_Setaria_palmifolia_ShortRead:7.1e-07,((Panicoideae_Paniceae-Panicinae_Panicum_vigratum_Pavir.5KG344600.1:0.0200929,(Panicoideae_Paniceae-Panicinae_Panicum_vigratum_Pavir.1NG269100.1:0.00227322,Panicoideae_Paniceae-Panicinae_Panicum_vigratum_Pavir.5NG363700.1:0.02036237)62:0.00047638)31:0.01174521,((Panicoideae_Paniceae-Panicinae_Panicum_queenslandicum_c14572_g1_i1:0.00980004,(Panicoideae_Paniceae-Panicinae_Panicum_repens-1_c39609_g2_i1_2_1108_plus:1e-08,Panicoideae_Paniceae-Panicinae_Panicum_repens-2_c42054_g1_i2_3_1103_plus:1e-08)100:0.02638369)38:0.00122282,((Panicoideae_Paniceae-Panicinae_Panicum_miliaceum_c40861_g1_i1_1_1131_plus:1.2e-07,Panicoideae_Paniceae-Panicinae_Panicum_coloratum_c13703_g1_i2_1_1059_plus:0.00877178)78:0.00324718,(Panicoideae_Paniceae-Panicinae_Panicum_capillare_c36986_g1_i1_1_1119_plus:0.00526137,(Panicoideae_Paniceae-Panicinae_Panicum_hallii_Pahal.H01175.1.v2.0:3.01e-06,Panicoideae_Paniceae-Panicinae_Panicum_capillare_ShortRead:1e-07)71:0.00350457)99:0.01265994)37:0.00383532)76:0.01036554)34:0.01363128)9:0.00691701)0:4e-08,((Panicoideae_Paniceae_Homopholis_proluta_c23334_g1_i1:1e-08,Panicoideae_Paniceae_Homopholis_proluta_c15123_g1_i1_24_1034_plus:1e-08)91:0.00885972,(((Panicoideae_Paniceae-Cenchrinae_Stenotaphrum_secundatum_c17879_g1_i2_2_1150_plus:0.01425151,((Panicoideae_Paniceae-Cenchrinae_Cenchrus_purpureus_c55267_g4_i1_3_887_plus:0.12168946,(Panicoideae_Paniceae-Cenchrinae_Setaria_barbata_c28263_g1_i1:0.00486221,Panicoideae_Paniceae-Cenchrinae_Setaria_barbata_ShortRead:4.9e-07)72:0.01449196)37:0.00267343,((Panicoideae_Paniceae-Cenchrinae_Cenchrus_pilosus_ShortRead:6.6e-07,(Panicoideae_Paniceae-Cenchrinae_Paspalidium_geminatum_ShortRead_2:2.6e-07,Panicoideae_Paniceae-Cenchrinae_Paspalidium_geminatum_ShortRead:2.6e-07)0:1.21e-06)0:0.01684085,(Panicoideae_Paniceae-Cenchrinae_Cenchrus_echinatus_ShortRead:0.00889607,((Panicoideae_Paniceae-Cenchrinae_Zuloagaea_bulbosa_c57136_g3_i2_155_1216_plus:0.00627769,Panicoideae_Paniceae-Cenchrinae_Zuloagaea_bulbosa_ShortRead:0.00577616)88:0.01248424,((Panicoideae_Paniceae-Cenchrinae_Setaria_italica_Si002136m:1e-08,Panicoideae_Paniceae-Cenchrinae_Setaria_viridis_c15676_g1_i1_3_1142_plus:1e-08)85:0.0074224,(Panicoideae_Paniceae-Cenchrinae_Cenchrus_purpureus_c55267_g2_i1_173_970_plus:0.00270456,Panicoideae_Paniceae-Cenchrinae_Cenchrus_americanus_Pgl_GLEAN_10010300:0.00808251)96:0.01306159)43:0.0030119)15:0.00091821)4:2.85e-06)0:0.00092856)0:0.00147235)0:0.0206104,((Panicoideae_Paniceae_Lasiacis_sorghoidea_c23638_g1_i1:0.01268801,(Panicoideae_Paniceae_Oplismenus_burmannii_c335_g1_i2_3_1052_plus:0.01316546,(Panicoideae_Paniceae_Oplismenus_hirtellus_ShortRead_2:1e-08,Panicoideae_Paniceae_Oplismenus_hirtellus_ShortRead:1e-08)0:0.01767954)0:0.01255944)0:0.01430935,((((Panicoideae_Paniceae_Echinochloa_crus-galli_EC_v6.g027817.t1:0.00351146,Panicoideae_Paniceae_Echinochloa_esculenta_c48938_g1_i1_172_1185_plus:0.00179774)86:0.00717597,(Panicoideae_Paniceae_Echinochloa_pyramidalis_ShortRead:0.00536743,Panicoideae_Paniceae_Echinochloa_frumentacea_c48183_g1_i1_2_1126_plus:0.00222954)20:0.00491118)38:0.0035185,(Panicoideae_Paniceae_Echinochloa_stagnina_c28508_g1_i1:0.01430113,(Panicoideae_Paniceae_Echinochloa_crus-galli_EC_v6.g086365.t1:0.00547507,(Panicoideae_Paniceae_Echinochloa_crus-galli_EC_v6.g078478.t1:1.26e-06,Panicoideae_Paniceae_Echinochloa_muricata_ShortRead:3.2e-07)66:0.01994166)45:0.00728572)23:0.00179334)90:0.04073666,((Panicoideae_Paniceae_Alloteropsis_cimicina-ACIM1_c18399_g1_i1:2.1e-07,Panicoideae_Paniceae_Alloteropsis_cimicina_c21566_g1_i1_1_1050_plus:0.00392037)97:0.01663057,((Panicoideae_Paniceae_Alloteropsis_angusta_AANG3-3_c9677_g1_i1:0.0089079,Panicoideae_Paniceae_Alloteropsis_angusta_AANG4-8_c15257_g1_i1:1.3e-07)100:0.01797978,((Panicoideae_Paniceae_Alloteropsis_semialata_TAN1_c33117_g1_i1:0.00177719,(Panicoideae_Paniceae_Alloteropsis_semialata_TAN2_c18363_g1_i2:0.00536787,Panicoideae_Paniceae_Alloteropsis_semialata_RSA5_c7287_g1_i1:0.00177788)25:1e-07)67:0.001767,((Panicoideae_Paniceae_Alloteropsis_semialata_BUR1_c11157_g1_i1:1e-08,(Panicoideae_Paniceae_Alloteropsis_semialata_TPE1_c26111_g1_i1:7e-08,(Panicoideae_Paniceae_Alloteropsis_semialata_AUS1-2_c19552_g1_i1:1e-07,Panicoideae_Paniceae_Alloteropsis_semialata_ASEM_AUS1_03488:0.00177359)74:0.0017754)57:0.00177596)13:9e-08,(Panicoideae_Paniceae_Alloteropsis_semialata_RSA4_c26194_g1_i1:6e-08,(Panicoideae_Paniceae_Alloteropsis_semialata_TAN4_c37740_g1_i1:0.0017756,(Panicoideae_Paniceae_Alloteropsis_semialata_RSA3_c24295_g1_i1:1e-08,Panicoideae_Paniceae_Alloteropsis_semialata_MAD1_c20485_g1_i1:1e-08)51:1e-08)87:0.00356874)13:6e-08)99:0.00723143)91:0.00772437)89:0.00918988)88:0.01414926)26:0.00546885)0:2.6e-07)0:9e-08,(Panicoideae_Paniceae_Acroceras_zizanioides_AZIZ_c27015_g1_i1:0.03828047,((Panicoideae_Paspaleae_Paspalum_fimbriatum_c7961_g1_i2:0.04108768,(Panicoideae_Paspaleae_Paspalum_vaginatum_c24395_g1_i1_194_1204_plus:0.0442351,((Panicoideae_Paspaleae_Axonopus_fissifolius_ShortRead_2:4.1e-07,Panicoideae_Paspaleae_Axonopus_fissifolius_ShortRead:4.1e-07)1:0.02992954,(Panicoideae_Paspaleae_Hymenachne_amplexicaulis_c22271_g1_i1:0.0162154,(Panicoideae_Paspaleae_Otachyrium_versicolor_ShortRead:0.02805357,(Panicoideae_Paspaleae_Steinchisma_sp._c22679_g1_i1:1e-08,Panicoideae_Paspaleae_Steinchisma_decipiens_c34535_g1_i1_2_1120_plus:1e-08)85:0.01157847)60:0.01156116)26:2.1e-07)0:0.00908691)0:0.00316443)0:0.01183216,(Panicoideae_Other_Jansenella_griffithiana_ShortRead:0.0513909,((Panicoideae_Andropogoneae_Arundinella_hirta_c53452_g1_i3_1_1119_plus:0.0074079,Panicoideae_Andropogoneae_Arundinella_hookeri_c59390_g1_i1_1_1134_plus:0.01491668)99:0.03748562,(Panicoideae_Andropogoneae_Rottboellia_cochinchinensis_ShortRead:0.00736116,(Panicoideae_Andropogoneae_Arthraxon_prionodes_ShortRead:0.04560204,((Panicoideae_Andropogoneae_Themeda_triandra-Uganda_ShortRead_2:2.91e-06,Panicoideae_Andropogoneae_Ischaemum_afrum-1_ShortRead:0.00148547)0:0.00940599,((Panicoideae_Andropogoneae_Zea_mays_Zm00001d044243_T002:0.03483769,Panicoideae_Andropogoneae_Sorghum_bicolor_SORBI_003G192000:0.01097753)4:4e-08,(Panicoideae_Andropogoneae_Sorghastrum_nutans_ShortRead:0.01669312,(((Panicoideae_Andropogoneae_Cymbopogon_citratus_ShortRead:0.00336994,Panicoideae_Andropogoneae_Heteropogon_sp_ShortRead:0.00303913)82:0.00929101,(Panicoideae_Andropogoneae_Eulalia_aurea_ShortRead:0.02801704,(Panicoideae_Andropogoneae_Zea_mays_Zm00001d011188_T001:0.01957229,Panicoideae_Andropogoneae_Zea_mays_ShortRead:1e-08)40:0.00833169)17:0.00583635)7:0.00399703,(Panicoideae_Andropogoneae_Imperata_cylindrica_ShortRead:0.02345304,(Panicoideae_Andropogoneae_Miscanthus_sinensis_ShortRead:6e-08,(Panicoideae_Andropogoneae_Diheteropogon_ampelectens_ShortRead:4.1e-07,((Panicoideae_Andropogoneae_Dichanthium_aristatum_ShortRead:0.0064969,((Panicoideae_Andropogoneae_Bothriochloa_alta_ShortRead_2:1e-08,Panicoideae_Andropogoneae_Bothriochloa_alta_ShortRead:1e-08)0:0.00497034,(Panicoideae_Andropogoneae_Dichanthium_sericeum_c45796_g1_i1_148_1167_plus:0.02242125,Panicoideae_Andropogoneae_Iseilema_membranaceum_ShortRead:0.01658459)32:0.00151432)0:0.00144637)0:0.00554759,(Panicoideae_Andropogoneae_Themeda_sp_ShortRead_2:2.1e-07,((Panicoideae_Andropogoneae_Themeda_triandra-SouthAfrica1_ShortRead:4.97e-06,Panicoideae_Andropogoneae_Hyparrhenia_subplumosa_ShortRead:0.01009046)15:0.00576772,(Panicoideae_Andropogoneae_Heteropogon_triticeus_ShortRead:0.00917416,(Panicoideae_Andropogoneae_Themeda_triandra-Australia2_ShortRead:1.5e-07,(Panicoideae_Andropogoneae_Themeda_quadrivalvis_ShortRead_2:1e-08,(LGT_TARGET_Panicoideae_Paniceae_Echinochloa_crus-galli_EC_v6.g017111.t1:4e-08,((Panicoideae_Andropogoneae_Themeda_sp_ShortRead:0.00347182,Panicoideae_Andropogoneae_Themeda_triandra-Australia1_ShortRead:0.00240341)6:2.2e-07,(Panicoideae_Andropogoneae_Themeda_triandra-SouthAfrica2_ShortRead:1.5e-07,(Panicoideae_Andropogoneae_Themeda_triandra-Uganda_ShortRead:0.00449815,(Panicoideae_Andropogoneae_Themeda_quadrivalvis_ShortRead:2.4e-07,Panicoideae_Paniceae_Echinochloa_haploclada_ShortRead:0.00262247)3:4.06e-06)0:1.5e-07)0:0.00184197)0:1e-07)0:4e-08)0:2.5e-07)0:0.00603228)0:3.2e-07)1:1.001e-05)0:0.00614007)0:0.00187419)0:0.00159344)0:2.5e-07)0:0.00365871)0:0.00011293)0:0.00268019)0:4e-08)0:0.00730815)0:0.00300371)0:0.00368778)0:0.00888603)0:0.01498332)0:0.0125051)0:0.00410541)0:0.00175476)0:4e-08)0:4e-08)0:0.00192659)0:2.4e-07)82:0.02177119)55:0.00875819)45:0.00791137)100:0.026653645);
```
