## Supplemental Figures, Tables & Datasets for "Widespread lateral gene transfer among grasses": Echinochloa_crusgalli_EC_v6.g041175.tree

```
(((Pooideae_Brachypodieae_Brachypodium_distachyon_BDI3G60590.1:0.09484558,(Pooideae_Poeae_Poa_sp._PSSP_c31585_g3_i1:0.18058552,(((Pooideae_Triticeae_Triticum_aestivum_TRIAE_CS42_2DL_TGACv1_160651_AA0552670.1:5.8e-07,Pooideae_Triticeae_Aegilops_tauschii_EMT12045:0.00717615)100:0.04633933,(Pooideae_Triticeae_Triticum_aestivum_TRIAE_CS42_2DL_TGACv1_158185_AA0511680.1:0.02404633,Pooideae_Triticeae_Triticum_urartu_TRIUR3_01093T1:0.02793302)80:0.00919833)92:0.0265971,(Pooideae_Triticeae_Hordeum_vulgare_HORVU6Hr1G094560.1:0.03884502,((Pooideae_Triticeae_Triticum_aestivum_TRIAE_CS42_6DL_TGACv1_526968_AA1696310.1:0.01494075,Pooideae_Triticeae_Triticum_urartu_TRIUR3_25361T1:0.03048427)12:1.5e-07,(Pooideae_Triticeae_Triticum_aestivum_TRIAE_CS42_6BL_TGACv1_500976_AA1612180.1:0.01917293,Pooideae_Triticeae_Triticum_aestivum_TRIAE_CS42_6AL_TGACv1_473270_AA1529850.1:0.01116645)58:0.0073922):0.02476843)89:0.07790147)99:0.03273012)62:0.02772395)71:0.1354504,(Oryzoideae_Oryzeae_Leersia_perrieri_LPERR01G20580.1:0.0586326,((Oryzoideae_Oryzeae_Oryza_brachyantha_OB01G33370.1:0.12483082,Oryzoideae_Oryzeae_Oryza_brachyantha_OB03G32520.1:0.0559436)46:0.01265008,((Oryzoideae_Oryzeae_Oryza_punctata_OPUNC01G24070.1:0.02780135,(Oryzoideae_Oryzeae_Oryza_meridionalis_OMERI01G22130.2:0.00834332,((Oryzoideae_Oryzeae_Oryza_rufipogon_ORUFI01G26970.1:1e-08,Oryzoideae_Oryzeae_Oryza_sativa_OS01T063910001:1.2e-07)65:0.00392282,(Oryzoideae_Oryzeae_Oryza_indica_BGIOSGA004077TA:1e-08,(Oryzoideae_Oryzeae_Oryza_nivara_ONIVA01G27100.1:1.2e-07,(Oryzoideae_Oryzeae_Oryza_glumipatula_OGLUM01G40700.1:1e-08,(Oryzoideae_Oryzeae_Oryza_barthii_OBART01G24070.1:2e-07,Oryzoideae_Oryzeae_Oryza_glaberrima_ORGLA01G0193900.1:1e-08)76:0.00393332)60:0.00393307)10:2e-07)17:1e-08)85:0.00763343)98:0.03142785)84:0.02896562,((Oryzoideae_Oryzeae_Oryza_punctata_OPUNC03G21790.2:0.02956035,Oryzoideae_Oryzeae_Oryza_longistaminata_KN538827.1_FGT033:7.7e-07)16:5e-07,(Oryzoideae_Oryzeae_Oryza_sativa_OS03T056680001:1e-08,(Oryzoideae_Oryzeae_Oryza_glumipatula_OGLUM03G24230.1:2e-08,(Oryzoideae_Oryzeae_Oryza_indica_BGIOSGA010416TA:1e-08,((Oryzoideae_Oryzeae_Oryza_nivara_ONIVA02G05570.1:2.2e-07,Oryzoideae_Oryzeae_Oryza_glaberrima_ORGLA03G0218800.1:1e-08)5:2.8e-07,(Oryzoideae_Oryzeae_Oryza_rufipogon_ORUFI03G24080.1:2e-08,(Oryzoideae_Oryzeae_Oryza_barthii_OBART03G23430.1:2e-08,Oryzoideae_Oryzeae_Oryza_meridionalis_OMERI03G21210.1:0.00396337)12:1e-08)1:1.5e-07)1:2.2e-07)1:2e-07)6:2e-07)59:0.016041)79:0.02202332)45:0.0137168)42:4.72e-06)100:0.1784573)100:0.01175974,((Aristidoideae_Aristideae_Stipagrostis_hirtigluma_c40300_g1_i1:0.0827872,(Aristidoideae_Other_Aristida_congesta_c56056_g1_i1_3_1340_plus:0.06292615,Aristidoideae_Other_Aristida_purpurea_c62375_g1_i1_1_1350_plus:0.02802922)100:0.08477507)69:0.0109302,(Panicoideae_Chasmanthieae_Chasmanthium_latifolium_c21041_g1_i1:0.08663517,(Micrairoideae_Eriachneae_Eriachne_aristidea_c53745_g1_i1_101_1330_plus:0.17386747,((Danthonioideae_Danthonieae_Danthonia_californica_c26202_g1_i1:0.1021306,((Chloridoideae_Cynodonteae_Oropetium_thomaeum_20150105_26394A:0.06005415,(Chloridoideae_Cynodonteae_Dactyloctenium_aegyptium_c19493_g1_i1:0.09220953,Chloridoideae_Zoysieae_Zoysia_japonica_Zjn_sc00105.1.g00340.1.sm.mkhc:0.07529545)50:0.00850865)83:0.04127377,(Chloridoideae_Eragrostideae_Eragrostis_tef_maker-scaffold5049-augustus-gene-1.15-mRNA-1.mrna1:0.0343835,(Chloridoideae_Eragrostideae_Eragrostis_tef_maker-scaffold610-snap-gene-0.48-mRNA-1.mrna1:0.01102865,Chloridoideae_Eragrostideae_Eragrostis_tef_maker-scaffold90-snap-gene-0.48-mRNA-1.mrna1:3.7e-07)86:0.0377821)94:0.0601582)80:0.07210545)41:0.02655833,(Panicoideae_Tristachyideae_Danthoniopsis_dinteri_c31975_g1_i1_112_1344_plus:0.07996945,((Panicoideae_Paniceae_Panicum_pygmaeum_c28527_g1_i1:0.04189425,((Panicoideae_Other_Jansenella_griffithiana_ShortRead:4.2e-07,((Panicoideae_Paspaleae_Paspalum_fimbriatum_c50893_g1_i1:0.05286382,Panicoideae_Paspaleae_Paspalum_vaginatum_c28879_g1_i2_1_1326_plus:0.06696057)97:0.04617762,(Panicoideae_Paspaleae_Hymenachne_amplexicaulis_c19338_g1_i1:0.0302606,(Panicoideae_Paspaleae_Steinchisma_sp._c33145_g1_i1:2e-08,Panicoideae_Paspaleae_Steinchisma_decipiens_c54587_g1_i1_3_1211_plus:2e-08)100:0.0502056)100:0.03488485)95:0.042571)20:5e-07,((Panicoideae_Andropogoneae_Arundinella_hirta_c56591_g1_i1_107_1330_plus:0.02048188,Panicoideae_Andropogoneae_Arundinella_hookeri_c44983_g1_i1_100_1323_plus:0.02082145)99:0.05031212,(Panicoideae_Andropogoneae_Zea_mays_Zm00001d018542_T001:0.07249182,(Panicoideae_Andropogoneae_Zea_mays_Zm00001d051840_T001:0.06808682,(Panicoideae_Andropogoneae_Miscanthus_sinensis_ShortRead:0.00403117,((Panicoideae_Andropogoneae_Dichanthium_aristatum_ShortRead:0.00823617,(Panicoideae_Andropogoneae_Imperata_cylindrica_ShortRead:0.03156392,((Panicoideae_Andropogoneae_Cymbopogon_citratus_ShortRead:4.8e-07,Panicoideae_Andropogoneae_Heteropogon_sp_ShortRead:0.01123092)97:0.04872785,(Panicoideae_Andropogoneae_Dichanthium_sericeum_c51790_g1_i1_84_1307_plus:0.03370943,Panicoideae_Andropogoneae_Capillipedium_venustum_ShortRead:1.55e-06)34:0.01640677)4:0.0003103)8:0.00615335)7:0.00619965,((Panicoideae_Andropogoneae_Ischaemum_afrum-1_ShortRead:3.2e-07,Panicoideae_Andropogoneae_Heteropogon_triticeus_ShortRead:0.00615252)47:0.008797,(Panicoideae_Andropogoneae_Sorghum_bicolor_SORBI_004G356900:0.0431324,((Panicoideae_Andropogoneae_Iseilema_membranaceum_ShortRead:0.04510345,Panicoideae_Andropogoneae_Rottboellia_cochinchinensis_ShortRead:0.04230862)4:2e-07,((LGT_TARGET_Panicoideae_Paniceae_Echinochloa_crus-galli_EC_v6.g041175.t1:7.7e-07,LGT_NON-TARGET_Panicoideae_Paniceae_Echinochloa_haploclada_ShortRead:0.01690865)98:0.03828305,(Panicoideae_Andropogoneae_Themeda_triandra-SouthAfrica1_ShortRead:1.7e-07,(Panicoideae_Andropogoneae_Themeda_triandra-Australia1_ShortRead:0.0047043,(Panicoideae_Andropogoneae_Themeda_triandra-Uganda_ShortRead:1e-08,(Panicoideae_Andropogoneae_Themeda_triandra-SouthAfrica2_ShortRead:1e-07,(Panicoideae_Andropogoneae_Themeda_triandra-Australia2_ShortRead:1e-08,(Panicoideae_Andropogoneae_Themeda_sp_ShortRead:1e-08,Panicoideae_Andropogoneae_Themeda_quadrivalvis_ShortRead:2.95e-06)5:2.55e-06)3:1.37e-06)5:1e-07)12:1.07e-06)30:0.00455135)94:0.03975002)50:0.007265)2:1.2e-07)5:0.0114011)1:2.5e-07)21:0.0094412)53:0.02164962)44:0.00691115)87:0.02758707)70:0.01237985)71:0.02461467)22:6.5e-07,(((Panicoideae_Paniceae-Panicinae_Panicum_repens-2_c48643_g1_i9_3_1307_plus:0.02422105,(Panicoideae_Paniceae-Panicinae_Panicum_capillare_c24443_g1_i1_138_1361_plus:2e-07,(Panicoideae_Paniceae-Panicinae_Panicum_vigratum_Pavir.1KG554800.1:0.03756387,Panicoideae_Paniceae-Panicinae_Panicum_hallii_Pahal.A04004.1.v2.0:0.00737827)49:0.0125916)36:0.0080578)37:0.00773085,((Panicoideae_Paniceae-Panicinae_Panicum_miliaceum_c46099_g1_i2_113_1336_plus:0.0039776,(Panicoideae_Paniceae-Panicinae_Panicum_repens-1_c46295_g1_i6_1_1323_plus:0.02925868,Panicoideae_Paniceae-Panicinae_Panicum_hallii_Pahal.A02128.1.v2.0:0.00408625)27:0.0038264)15:1.7e-07,(Panicoideae_Paniceae-Panicinae_Panicum_queenslandicum_c19435_g1_i1:0.00865397,(Panicoideae_Paniceae-Panicinae_Panicum_vigratum_Pavir.1NG290200.1:0.02732472,(Panicoideae_Paniceae-Panicinae_Panicum_vigratum_Pavir.1KG337200.1:0.03000972,Panicoideae_Paniceae-Panicinae_Panicum_coloratum_c31228_g1_i5_3_971_plus:0.0333701)54:0.00776587)27:0.00443462)57:0.01122542)59:0.00836222)95:0.06076913,((Panicoideae_Paniceae_Lasiacis_sorghoidea_c27100_g1_i1:0.0124454,(Panicoideae_Paniceae_Homopholis_proluta_c29263_g1_i1:0.0673226,Panicoideae_Paniceae_Acroceras_calcicola_c48804_g1_i1_3_1199_plus:0.06069317)9:0.0063305)3:0.00424627,((Panicoideae_Paniceae_Cyrtococcum_patens_c27486_g1_i2_2_1198_plus:0.0165356,Panicoideae_Paniceae_Cyrtococcum_patens_c37814_g1_i1:0.0080378)91:0.0291566,(Panicoideae_Paniceae_Oplismenus_burmannii_c3767_g1_i1_2_1033_plus:0.06469842,((Panicoideae_Paniceae_Dichanthelium_scoparium_c53725_g1_i1_3_1208_plus:0.054958,(Panicoideae_Paniceae_Acroceras_zizanioides_AZIZ_c29015_g1_i1:0.06856377,(Panicoideae_Paniceae_Thyridolepis_xerophila_ShortRead:6.7e-07,(((Panicoideae_Paniceae_Digitaria_californica_c36554_g1_i2_1_1188_plus:0.0253221,Panicoideae_Paniceae_Digitaria_exilis_c37937_g1_i4_2_1195_plus:0.04161942)87:0.0262941,(Panicoideae_Paniceae_Anthephora_pubescens_c48412_g2_i3_133_1356_plus:0.01425515,(Panicoideae_Paniceae_Digitaria_ciliaris_c30950_g1_i1:1.5e-07,Panicoideae_Paniceae_Digitaria_pentzii_c52150_g1_i1_80_1303_plus:0.0160413)95:0.01818342)86:0.02340515)98:0.04830057,((Panicoideae_Paniceae_Neurachne_alopecuroidea_c50029_g1_i1_3_1199_plus:0.01077455,Panicoideae_Paniceae_Paraneurachne_muelleri_c30654_g1_i1_3_1214_plus:0.00945425)99:0.04747322,(Panicoideae_Paniceae_Panicum_trichanthum_c24098_g1_i1_3_773_plus:0.03109697,((Panicoideae_Paniceae_Panicum_bisulcatum_c21641_g1_i2_3_1208_plus:0.00729637,Panicoideae_Paniceae_Sacciolepis_indica_c33919_g1_i1_94_1317_plus:0.06683017)42:0.01399052,(Panicoideae_Paniceae_Sacciolepis_striata_c40586_g1_i2_1_1323_plus:2e-08,Panicoideae_Paniceae_Sacciolepis_striata_c20765_g1_i2:2e-08)98:0.03336802)27:0.00949095)27:0.0120052)28:0.01388062)9:0.00341772)26:2.32e-05)5:0.0085647)0:2.5e-07,((Panicoideae_Paniceae_Echinochloa_crus-galli_EC_v6.g049882.t1:0.0039571,(Panicoideae_Paniceae_Echinochloa_esculenta_c48113_g1_i1_3_1310_plus:1.2e-07,(Panicoideae_Paniceae_Echinochloa_crus-galli_EC_v6.g100285.t1:1.7e-07,(Panicoideae_Paniceae_Echinochloa_frumentacea_c49086_g1_i1_3_1328_plus:0.00793982,(Panicoideae_Paniceae_Echinochloa_stagnina_c26292_g1_i1:0.01596642,Panicoideae_Paniceae_Echinochloa_crus-galli_EC_v6.g086161.t1:0.0079389)21:2e-07)52:0.00395353)60:0.00395085)14:2e-07)100:0.04238957,(((Panicoideae_Paniceae_Alloteropsis_cimicina-ACIM1_c23735_g8_i1:0.01802182,Panicoideae_Paniceae_Alloteropsis_cimicina_c29819_g2_i1_2_1219_plus:0.01074647)66:0.00911242,((Panicoideae_Paniceae_Alloteropsis_angusta_AANG3-3_c1939_g1_i1:2e-08,Panicoideae_Paniceae_Alloteropsis_angusta_AANG4-8_c10102_g2_i1:2e-08)100:0.01918012,((Panicoideae_Paniceae_Alloteropsis_semialata_AUS1-2_c23974_g1_i1:1.5e-07,(Panicoideae_Paniceae_Alloteropsis_semialata_ASEM_AUS1_03536:1e-08,(Panicoideae_Paniceae_Alloteropsis_semialata_TPE1_c28863_g1_i2:1e-08,Panicoideae_Paniceae_Alloteropsis_semialata_RSA4_c33602_g1_i2:2.5e-07)17:1e-08)84:0.00771912)74:0.00799182,(Panicoideae_Paniceae_Alloteropsis_semialata_RSA5_c25235_g1_i1:0.0076712,(Panicoideae_Paniceae_Alloteropsis_semialata_TAN1_c33981_g1_i1:0.00779765,(Panicoideae_Paniceae_Alloteropsis_semialata_TAN4_c38290_g1_i1:0.00778852,(Panicoideae_Paniceae_Alloteropsis_semialata_BUR1_c28853_g1_i12:0.00775062,(Panicoideae_Paniceae_Alloteropsis_semialata_RSA3_c29707_g1_i1:1.2e-07,(Panicoideae_Paniceae_Alloteropsis_semialata_MAD1_c28306_g1_i1:0.00774975,Panicoideae_Paniceae_Alloteropsis_semialata_TAN2_c32324_g3_i1:0.00386385)15:2e-07)55:0.00783497)42:0.0038516)45:0.00386867)39:0.00391968)36:0.00383665)79:0.02312717)72:0.01625912)87:0.0350032,(((Panicoideae_Paniceae-Melinidinae_Urochloa_reptains_ShortRead:0.01669042,Panicoideae_Paniceae-Melinidinae_Tricholaena_monachne_c48714_g1_i1_2_1213_plus:0.0486085)42:0.0107871,((Panicoideae_Paniceae-Melinidinae_Megathyrsus_maximus-3_ShortRead:1e-08,Panicoideae_Paniceae-Melinidinae_Megathyrsus_maximus-1_ShortRead_Contig_4300:1e-06)93:0.02870645,((Panicoideae_Paniceae-Melinidinae_Urochloa_fusca_c30906_g1_i1_1_1266_plus:2e-07,Panicoideae_Paniceae-Melinidinae_Urochloa_fusca_ShortRead:1e-08)64:0.00660345,(Panicoideae_Paniceae-Melinidinae_Eriochloa_meyeriana-1_ShortRead:0.00929563,(Panicoideae_Paniceae-Melinidinae_Urochloa_brizantha_c59623_g1_i1_1_1374_plus:0.02673462,Panicoideae_Paniceae-Melinidinae_Urochloa_plantaginea_c36634_g1_i1_2_1324_plus:0.02695307)71:8.5e-07)38:0.01936155)21:0.0054655)20:9.97e-06)87:0.0414172,((Panicoideae_Paniceae-Cenchrinae_Stenotaphrum_secundatum_c24807_g1_i1_3_1211_plus:0.02860065,Panicoideae_Paniceae-Cenchrinae_Paspalidium_geminatum_ShortRead:4.2e-07)64:0.0103396,((Panicoideae_Paniceae-Cenchrinae_Setaria_italica_Si017376m:2e-08,Panicoideae_Paniceae-Cenchrinae_Setaria_viridis_c102086_g1_i1_151_1374_plus:2e-08)93:0.01600835,(Panicoideae_Paniceae-Cenchrinae_Zuloagaea_bulbosa_c62641_g1_i1_3_1313_plus:0.05464687,((Panicoideae_Paniceae-Cenchrinae_Setaria_barbata_ShortRead:0.00553235,Panicoideae_Paniceae-Cenchrinae_Setaria_barbata_c32649_g2_i1:4.8e-07)97:0.04929857,(Panicoideae_Paniceae-Cenchrinae_Cenchrus_setigerus_ShortRead:0.03361642,(Panicoideae_Paniceae-Cenchrinae_Cenchrus_pilosus_ShortRead:3.5e-07,(Panicoideae_Paniceae-Cenchrinae_Cenchrus_purpureus_c48583_g1_i1_1_1314_plus:0.03503622,Panicoideae_Paniceae-Cenchrinae_Cenchrus_americanus_Pgl_GLEAN_10002603:0.0108798)89:0.0342893)36:0.01065772)21:6.12e-06)20:0.00418307)31:0.0078946)29:0.00674285)66:0.01669845)38:0.01075822)6:0.0085478)6:0.00752232)0:0.00326505)0:0.00896555)0:0.00360115)2:3.2e-07)23:0.01790072)70:0.04460715)42:0.03322402)42:0.01188307)17:0.0052052)35:0.0164918)83:0.06378336);
```
