## Supplemental Figures, Tables & Datasets for "Widespread lateral gene transfer among grasses": Echinochloa_crusgalli_EC_v6.g056119.tree

```
(((Pooideae_Brachypodieae_Brachypodium_distachyon_BDI3G20710.1:0.08310401,((Pooideae_Triticeae_Triticum_aestivum_TRIAE_CS42_5AS_TGACv1_393018_AA1267380.1:0.00165088,Pooideae_Triticeae_Triticum_urartu_TRIUR3_20686T1:0.00336382)100:0.00874213,(Pooideae_Triticeae_Triticum_aestivum_TRIAE_CS42_5BS_TGACv1_423604_AA1380490.1:0.0116668,(Pooideae_Triticeae_Aegilops_tauschii_EMT13235:0.00166999,Pooideae_Triticeae_Triticum_aestivum_TRIAE_CS42_5DS_TGACv1_456944_AA1480130.1:4.5e-07):0.01718665)100:0.02338809)97:0.14563048)100:0.03143255,((Oryzoideae_Oryzeae_Leersia_perrieri_LPERR08G08580.1:0.07107069,Oryzoideae_Oryzeae_Oryza_brachyantha_OB08G19010.1:0.04352784)57:0.01029989,(Oryzoideae_Oryzeae_Oryza_punctata_OPUNC08G09580.1:0.00803015,(Oryzoideae_Oryzeae_Oryza_longistaminata_KN539643.1_FGT001:0.00799843,(Oryzoideae_Oryzeae_Oryza_meridionalis_OMERI08G08810.1:0.0025515,(Oryzoideae_Oryzeae_Oryza_barthii_OBART08G10330.1:3e-08,(Oryzoideae_Oryzeae_Oryza_glumipatula_OGLUM08G11190.1:0.00274197,(Oryzoideae_Oryzeae_Oryza_glaberrima_ORGLA08G0093100.1:7e-08,(Oryzoideae_Oryzeae_Oryza_rufipogon_ORUFI08G11570.1:0.00172701,(Oryzoideae_Oryzeae_Oryza_sativa_OS08T032020001:1e-08,(Oryzoideae_Oryzeae_Oryza_nivara_ONIVA08G10970.1:1e-08,Oryzoideae_Oryzeae_Oryza_indica_BGIOSGA027199TA:1e-08)12:1e-08)18:1e-08)73:0.00169755)24:1.824e-05)8:4.084e-05)31:0.00078618)63:0.00227313)100:0.01427569)100:0.02878197)100:0.06914095)89:0.02558895,(Chloridoideae_Eragrostideae_Eragrostis_tef_maker-scaffold4418-augustus-gene-0.25-mRNA-1.mrna1:0.10252942,(Chloridoideae_Eragrostideae_Eragrostis_tef_maker-scaffold5056-snap-gene-0.22-mRNA-1.mrna1:0.07398289,(Aristidoideae_Other_Aristida_congesta_c57377_g1_i1_3_611_plus:0.09378742,((Aristidoideae_Other_Aristida_congesta_c42223_g1_i1_2_547_plus:0.10306949,(Panicoideae_Andropogoneae_Zea_mays_Zm00001d051843_T001:0.03705798,((Panicoideae_Andropogoneae_Capillipedium_venustum_ShortRead:1e-08,Panicoideae_Andropogoneae_Dichanthium_aristatum_ShortRead:3.61e-06)34:0.0239482,((Panicoideae_Andropogoneae_Heteropogon_triticeus_ShortRead:0.03202803,(Panicoideae_Andropogoneae_Rottboellia_cochinchinensis_ShortRead:0.0278918,(Panicoideae_Andropogoneae_Sorghum_bicolor_SORBI_004G355900:0.02689938,Panicoideae_Andropogoneae_Sorghastrum_nutans_ShortRead:0.03256482)24:0.00797963)21:0.01590559)5:0.01421766,((Panicoideae_Andropogoneae_Imperata_cylindrica_ShortRead:0.02460671,(Panicoideae_Andropogoneae_Heteropogon_sp_ShortRead:0.01233912,(Panicoideae_Andropogoneae_Ischaemum_afrum-1_ShortRead:0.02429806,LGT_TARGET_Panicoideae_Paniceae_Echinochloa_crus-galli_EC_v6.g056119.t1:0.04874711)6:0.00356767)1:0.01242366)0:0.00117769,(Panicoideae_Andropogoneae_Cymbopogon_citratus_ShortRead:0.02685519,((Panicoideae_Andropogoneae_Themeda_triandra-SouthAfrica2_ShortRead:0.00148344,(Panicoideae_Andropogoneae_Themeda_triandra-Uganda_ShortRead:4.7e-07,Panicoideae_Andropogoneae_Themeda_triandra-SouthAfrica1_ShortRead:0.00552241)43:0.0015664)31:0.00281584,(Panicoideae_Andropogoneae_Themeda_quadrivalvis_ShortRead:0.00521507,(Panicoideae_Andropogoneae_Themeda_triandra-Australia2_ShortRead:1e-08,(Panicoideae_Andropogoneae_Themeda_sp_ShortRead:1.2e-07,Panicoideae_Andropogoneae_Themeda_triandra-Australia1_ShortRead:1.32e-06)23:1.29e-06)48:0.0033831)12:6e-08)72:0.01254664)0:0.00300556)0:0.00474437)7:0.0112589)74:0.01232846)100:0.06518208)65:0.03003579,((Panicoideae_Paniceae-Melinidinae_Eriochloa_meyeriana-1_ShortRead:0.00977884,(Panicoideae_Paniceae-Melinidinae_Megathyrsus_maximus-3_ShortRead:0.01864537,(Panicoideae_Paniceae-Melinidinae_Melinis_ambigua_ShortRead:0.01181065,(Panicoideae_Paniceae-Melinidinae_Urochloa_fusca_ShortRead:0.01213226,(Panicoideae_Paniceae-Melinidinae_Urochloa_mosambicensis_ShortRead:0.01332457,Panicoideae_Paniceae-Melinidinae_Urochloa_reptains_ShortRead:0.00951153)28:0.00456522)21:2.66e-06)20:9.8e-07)46:0.00562479)76:0.01617705,((Panicoideae_Paniceae-Cenchrinae_Setaria_italica_Si015002m:0.04456602,(Panicoideae_Paniceae-Cenchrinae_Setaria_barbata_ShortRead:0.01574284,Panicoideae_Paniceae-Cenchrinae_Setaria_sulcata_ShortRead:1e-08)31:1.01e-06)42:0.00763669,(((Panicoideae_Paniceae_Echinochloa_crus-galli_EC_v6.g092435.t1:0.00523879,Panicoideae_Paniceae_Echinochloa_crus-galli_EC_v6.g055228.t1:0.01090935)39:0.00182548,(Panicoideae_Paniceae_Echinochloa_muricata_ShortRead:0.00346201,(Panicoideae_Paniceae_Echinochloa_crus-galli_EC_v6.g090399.t1:0.00652007,(Panicoideae_Paniceae_Echinochloa_haploclada_ShortRead:1e-08,Panicoideae_Paniceae_Echinochloa_pyramidalis_ShortRead:0.00880933)10:7e-08)9:8e-08)13:1.1e-07)96:0.02866963,((Panicoideae_Paspaleae_Axonopus_fissifolius_ShortRead:0.04109191,(Panicoideae_Paspaleae_Steinchisma_laxa_ShortRead:0.02836935,Panicoideae_Paspaleae_Homolepis_aturensis_ShortRead:0.01649448)51:0.0090343)20:0.02315596,(((Panicoideae_Paniceae-Panicinae_Panicum_capillare_ShortRead:0.00087209,Panicoideae_Paniceae-Panicinae_Panicum_hallii_Pahal.F02867.1.v2.0:8e-08)93:0.01510767,(Panicoideae_Paniceae-Panicinae_Panicum_vigratum_Pavir.6KG227000.1:0.02456366,Panicoideae_Paniceae-Panicinae_Whiteochloa_capillipes_ShortRead:0.03132777)14:1.2e-07)33:0.01254269,(Panicoideae_Paniceae_Thyridolepis_xerophila_ShortRead:0.04479048,((Panicoideae_Paniceae_Oplismenus_hirtellus_ShortRead:0.01682948,(Panicoideae_Paniceae_Amphicarpum_muhlenbergianum_ShortRead:0.01412701,Panicoideae_Paniceae_Sacciolepis_striata_c47050_g4_i3_140_550_plus:0.05081382)33:0.01576028)1:3.9e-07,(Panicoideae_Paniceae_Alloteropsis_angusta_ShortRead:0.03548986,(Panicoideae_Paniceae_Alloteropsis_semialata_AUS1-1_ShortRead:1.7e-07,Panicoideae_Paniceae_Alloteropsis_semialata_ASEM_AUS1_21816:1e-08)100:0.02941762)46:0.0016016)5:6.87e-06)12:0.008962)16:0.00218528)9:0.00387131)12:0.00705574)18:0.00542811)17:0.01394713)36:0.01853321)64:0.01789521)72:0.01220459)88:0.00679077);
```
