## Supplemental Figures, Tables & Datasets for "Widespread lateral gene transfer among grasses": Echinochloa_crusgalli_EC_v6.g056121.tree

```
(((Pooideae_Brachypodieae_Brachypodium_distachyon_BDI3G60460.1:0.07082856,(Pooideae_Poeae_Poa_sp._PSSP_c23033_g1_i1:0.05560942,(Pooideae_Triticeae_Aegilops_tauschii_EMT26105:0.00052814,Pooideae_Triticeae_Triticum_aestivum_TRIAE_CS42_6DL_TGACv1_528061_AA1711220.1:0.00101787):0.05697671)100:0.03017369)100:0.05378986,(Oryzoideae_Oryzeae_Oryza_brachyantha_OB02G45070.1:0.055807,(Oryzoideae_Oryzeae_Leersia_perrieri_LPERR02G31630.1:0.05875066,(Oryzoideae_Oryzeae_Oryza_punctata_OPUNC02G35420.1:0.0208544,((Oryzoideae_Oryzeae_Oryza_longistaminata_KN538711.1_FGT006:0.0098362,Oryzoideae_Oryzeae_Oryza_meridionalis_OMERI02G36030.1:0.00668278)99:0.01051886,(Oryzoideae_Oryzeae_Oryza_barthii_OBART02G38130.1:1e-08,(Oryzoideae_Oryzeae_Oryza_glaberrima_ORGLA02G0334200.1:0.00141853,((Oryzoideae_Oryzeae_Oryza_glumipatula_OGLUM02G39360.1:1e-08,Oryzoideae_Oryzeae_Oryza_nivara_ONIVA02G41030.1:0.00213273)15:5e-08,(Oryzoideae_Oryzeae_Oryza_indica_BGIOSGA002544TA:2e-08,(Oryzoideae_Oryzeae_Oryza_rufipogon_ORUFI02G39860.1:1e-08,Oryzoideae_Oryzeae_Oryza_sativa_OS02T082940000:1e-08)90:0.00141891)15:2e-08)66:0.00070886)25:1e-08)99:0.00949685)100:0.01646663)100:0.0276649)95:0.00670327)100:0.09016351)100:0.042461045,(((Micrairoideae_Eriachneae_Eriachne_aristidea_c54310_g1_i3_1_1482_plus:0.1561159,Chloridoideae_Zoysieae_Zoysia_japonica_Zjn_sc00007.1.g00190.1.sm.mkhc:0.16004101)52:0.00534433,(Aristidoideae_Aristideae_Stipagrostis_hirtigluma_c54684_g1_i1:0.05786921,(Aristidoideae_Other_Aristida_congesta_c39266_g2_i1_1_1494_plus:0.01822482,Aristidoideae_Other_Aristida_purpurea_c72229_g1_i1_37_3339_plus:0.01946096)100:0.05385223)93:0.03405225)66:0.00662787,((Panicoideae_Outlying_Chasmanthium_sessiliflorum_ShortRead:0.01481036,Panicoideae_Chasmanthieae_Chasmanthium_latifolium_c21803_g1_i2:0.02185727)99:0.04392966,(Panicoideae_Tristachyideae_Danthoniopsis_dinteri_c32008_g1_i1_2_3403_plus:0.07884598,((((Panicoideae_Paspaleae_Paspalum_vaginatum_c20079_g1_i1_2_1003_plus:0.0297603,Panicoideae_Paspaleae_Paspalum_fimbriatum_c25066_g1_i1:0.04031071)100:0.02308705,(Panicoideae_Paspaleae_Otachyrium_versicolor_ShortRead:0.01371145,(Panicoideae_Paspaleae_Hymenachne_amplexicaulis_c20654_g1_i1:0.03430354,(Panicoideae_Paspaleae_Steinchisma_sp._c18410_g1_i1:0.00283796,Panicoideae_Paspaleae_Steinchisma_decipiens_c23821_g1_i5_1_2541_plus:0.00092618)98:0.03807703)91:0.00781275)76:0.01567303)85:0.01923717,(Panicoideae_Other_Jansenella_griffithiana_ShortRead:0.03584072,((Panicoideae_Andropogoneae_Arundinella_hirta_c57280_g1_i2_2_1453_plus:0.02093657,Panicoideae_Andropogoneae_Arundinella_hookeri_c34849:0.02063343)99:0.02586132,((Panicoideae_Andropogoneae_Zea_mays_Zm00001d018532_T001:0.04438032,Panicoideae_Andropogoneae_Arthraxon_prionodes_ShortRead:0.01541748)38:0.00552355,((Panicoideae_Andropogoneae_Ischaemum_afrum-1_ShortRead:0.02363692,(Panicoideae_Andropogoneae_Rottboellia_cochinchinensis_ShortRead:0.01229276,Panicoideae_Andropogoneae_Sorghastrum_nutans_ShortRead:0.0005349)49:0.00582303)15:1.9e-07,(Panicoideae_Andropogoneae_Miscanthus_sinensis_ShortRead:0.00145927,(Panicoideae_Andropogoneae_Imperata_cylindrica_ShortRead:0.01386107,((Panicoideae_Andropogoneae_Sorghum_bicolor_SORBI_004G356000:7e-08,Panicoideae_Andropogoneae_Sorghum_bicolor_SORBI_004G356000.2:0.00085981)100:0.03183174,((Panicoideae_Andropogoneae_Hyparrhenia_subplumosa_ShortRead:0.00370188,LGT_TARGET_Panicoideae_Paniceae_Echinochloa_crus-galli_EC_v6.g056121.t1:0.02953662)41:0.00547307,((Panicoideae_Andropogoneae_Heteropogon_sp_ShortRead:0.00398155,Panicoideae_Andropogoneae_Cymbopogon_citratus_ShortRead:0.00384499)98:0.02509006,((Panicoideae_Andropogoneae_Iseilema_membranaceum_ShortRead:0.01527505,(Panicoideae_Andropogoneae_Bothriochloa_alta_ShortRead:0.01339259,(Panicoideae_Andropogoneae_Heteropogon_triticeus_ShortRead:0.01354542,(Panicoideae_Andropogoneae_Capillipedium_venustum_ShortRead:0.01659237,(Panicoideae_Andropogoneae_Dichanthium_sericeum_c6695_g1:0.02399952,Panicoideae_Andropogoneae_Dichanthium_aristatum_ShortRead:0.02470976)33:4.1e-06)42:0.00643435)21:0.0017492)6:4.1e-07)4:2.5e-07,(Panicoideae_Andropogoneae_Themeda_triandra-Australia2_ShortRead:2.3e-07,(Panicoideae_Andropogoneae_Themeda_triandra-SouthAfrica2_ShortRead:0.0026671,(Panicoideae_Andropogoneae_Themeda_quadrivalvis_ShortRead:0.0047483,(Panicoideae_Andropogoneae_Themeda_triandra-Uganda_ShortRead:6e-08,(Panicoideae_Andropogoneae_Themeda_triandra-SouthAfrica1_ShortRead:0.00165309,(Panicoideae_Andropogoneae_Themeda_sp_ShortRead:1e-08,Panicoideae_Andropogoneae_Themeda_triandra-Australia1_ShortRead:2e-08)24:2e-08)23:8e-08)70:0.00460512)29:5.9e-07)12:2.3e-07)79:0.01372675)26:0.00707788)9:0.00112966)3:0.00086799)8:0.00084815)13:1.16e-06)49:0.01031378)37:0.00481865)79:0.01485342)75:0.01434504)37:0.01006056)49:0.01209618,(Panicoideae_Paniceae_Acroceras_zizanioides_AZIZ_c48870_g1_i1:0.04599183,((Panicoideae_Paniceae_Digitaria_exilis_c17615_g1_i1_1_414_plus:0.02259478,(Panicoideae_Paniceae_Anthephora_pubescens_c39355_g1_i2_1_2424_plus:0.00922578,(Panicoideae_Paniceae_Digitaria_ciliaris_c11431_g2_i1:0.01641422,(Panicoideae_Paniceae_Digitaria_pentzii_c17063_g1_i1_1_672_minus:0.00610891,Panicoideae_Paniceae_Digitaria_pentzii_c50817_g1_i2_310_2337_plus:0.00740331)7:0.00485845)17:0.00470025)74:0.00754664)100:0.05106592,((Panicoideae_Paniceae_Homopholis_proluta_c39359_g1_i1:0.00078477,Panicoideae_Paniceae_Homopholis_proluta_c20661_g1:0.00073487)100:0.03410624,(((Panicoideae_Paniceae_Thyridolepis_xerophila_ShortRead:0.0056359,(Panicoideae_Paniceae_Neurachne_alopecuroidea_c52606_g1_i1_2_2317_plus:0.01272189,Panicoideae_Paniceae_Paraneurachne_muelleri_c23118_g2:0.01350954)61:0.01039626)97:0.0174364,(Panicoideae_Paniceae_Panicum_trichanthum_c25882_g1:0.02243097,((Panicoideae_Paniceae_Sacciolepis_striata_c17901_g1_i1_2_523_plus:0.00413956,Panicoideae_Paniceae_Sacciolepis_striata_c16062_g1_i1:0.00609669)96:0.03011601,(Panicoideae_Paniceae_Panicum_bisulcatum_c6176_g1_i1_137_445_plus:0.01336361,Panicoideae_Paniceae_Sacciolepis_indica_c16142_g1_i1_1_2613_plus:0.04515173)87:0.00365074)80:0.00553459)87:0.01230071)41:0.00538737,(((Panicoideae_Paniceae_Amphicarpum_muhlenbergianum_ShortRead:0.00864121,(Panicoideae_Paniceae_Panicum_pygmaeum_ShortRead:1e-08,Panicoideae_Paniceae_Panicum_pygmaeum_c4725_g1_i1:1.74e-06)78:0.01824177)72:0.01954518,((Panicoideae_Paniceae_Alloteropsis_cimicina-ACIM1_c24947_g7_i2:0.00365917,Panicoideae_Paniceae_Alloteropsis_cimicina_c27676_g1_i2_3_2057_plus:0.00946638)100:0.02966571,((Panicoideae_Paniceae_Alloteropsis_angusta_AANG3-3_c4087_g1_i1:0.00081159,(Panicoideae_Paniceae_Alloteropsis_angusta_ShortRead:1e-08,Panicoideae_Paniceae_Alloteropsis_angusta_AANG4-8_c10655_g1_i1:4e-08)38:4e-08)99:0.02081164,((Panicoideae_Paniceae_Alloteropsis_semialata_TAN1_c23680_g2_i1:0.0042085,Panicoideae_Paniceae_Alloteropsis_semialata_RSA5_c26672_g1_i1:4e-08)48:0.00064439,(Panicoideae_Paniceae_Alloteropsis_semialata_RSA4_c47153_g1_i1:0.00259379,((Panicoideae_Paniceae_Alloteropsis_semialata_TPE1_c12193_g1_i1:0.0029597,Panicoideae_Paniceae_Alloteropsis_semialata_TAN2_c22270_g1_i1:5.3e-07)55:0.00291629,(Panicoideae_Paniceae_Alloteropsis_semialata_MAD1_c23095_g3_i1:0.00147005,(Panicoideae_Paniceae_Alloteropsis_semialata_BUR1_c29794_g3_i1:0.00227065,(Panicoideae_Paniceae_Alloteropsis_semialata_TAN4_c9333_g1_i2:0.00096258,(Panicoideae_Paniceae_Alloteropsis_semialata_RSA3_c42182_g1_i1:0.00064324,(Panicoideae_Paniceae_Alloteropsis_semialata_ASEM_AUS1_27974:1.3e-07,Panicoideae_Paniceae_Alloteropsis_semialata_AUS1-1_ShortRead:1e-08)71:0.00383053)56:0.00254773)9:4e-08)9:4e-08)43:0.00191755)66:0.00192191)40:0.00063043)99:0.02236169)98:0.02201935)98:0.01696848)29:0.00209571,(((Panicoideae_Paniceae_Acroceras_zizanioides_AZIZ_c37781_g1_i1:0.0657497,(Panicoideae_Paniceae_Oplismenus_hirtellus_ShortRead:0.02769614,((Panicoideae_Paniceae_Acroceras_calcicola_c52150_g1_i1_2_376_plus:0.01461842,Panicoideae_Paniceae_Oplismenus_burmannii_c36807_g1_i1_3_386_plus:0.05307641)51:0.00885777,(Panicoideae_Paniceae_Lasiacis_sorghoidea_c10974_g1_i1:0.02500663,(Panicoideae_Paniceae_Cyrtococcum_patens_c12818_g1_i1_3_545_plus:0.00374436,Panicoideae_Paniceae_Cyrtococcum_patens_c41555:0.01547428)95:0.03166741)51:0.00274679)31:6.5e-07)43:0.00489289)48:0.006283,(Panicoideae_Paniceae_Echinochloa_crus-galli_EC_v6.g100275.t1:0.01199044,((Panicoideae_Paniceae_Echinochloa_crus-galli_EC_v6.g049873.t1:0.00513345,Panicoideae_Paniceae_Echinochloa_muricata_ShortRead:1e-08)26:0.00870345,(Panicoideae_Paniceae_Echinochloa_esculenta_c39942_g1_i1_1_891_plus:0.01736012,(Panicoideae_Paniceae_Echinochloa_pyramidalis_ShortRead:0.00525698,(Panicoideae_Paniceae_Echinochloa_haploclada_ShortRead:1.4e-07,(Panicoideae_Paniceae_Echinochloa_stagnina_c29582_g2_i1:0.00391766,(Panicoideae_Paniceae_Echinochloa_esculenta_c39634_g1_i3_2_358_plus:0.02643588,Panicoideae_Paniceae_Echinochloa_crus-galli_EC_v6.g086152.t1:0.00587609)23:0.00242879)28:0.00379631)33:0.00383121)1:3e-07)13:0.00673331)6:0.00215676)96:0.03983793)20:0.00501143,((Panicoideae_Paniceae_Dichanthelium_scoparium_c15406_g1_i1_1_1905_plus:0.00547711,(Panicoideae_Paniceae_Dichanthelium_acuminatum_ShortRead:0.00632875,Panicoideae_Paniceae_Dichanthelium_oligosanthes_Do021494.1_mrna:0.00884935)62:3.02e-06)100:0.03258042,(((Panicoideae_Paniceae-Panicinae_Panicum_queenslandicum_c5259_g1_i1:0.01839082,(Panicoideae_Paniceae-Panicinae_Panicum_vigratum_Pavir.1KG553400.1:0.01883751,Panicoideae_Paniceae-Panicinae_Panicum_vigratum_Pavir.1NG547200.1:0.02456819)84:0.00517899)96:0.00300857,(Panicoideae_Paniceae-Panicinae_Panicum_coloratum_c27804_g1_i1_2_2377_plus:0.02676205,(Panicoideae_Paniceae-Panicinae_Panicum_repens-2_c47510_g1_i4_603_2465_plus:0.00856263,(Panicoideae_Paniceae-Panicinae_Panicum_miliaceum_c39787_g1_i1_3_1016_plus:0.00961193,(Panicoideae_Paniceae-Panicinae_Panicum_capillare_c6737_g1_i2_2_2338_plus:0.00424975,(Panicoideae_Paniceae-Panicinae_Panicum_hallii_Pahal.A03992.1.v2.0:0.00252186,Panicoideae_Paniceae-Panicinae_Panicum_capillare_ShortRead:1e-08)47:0.00349722)86:0.00634464)80:0.00157058)66:0.00081523)94:0.00339055)100:0.03748245,(((Panicoideae_Paniceae-Melinidinae_Melinis_ambigua_ShortRead:0.00879194,(Panicoideae_Paniceae-Melinidinae_Urochloa_mosambicensis_ShortRead:0.02479478,(Panicoideae_Paniceae-Melinidinae_Tricholaena_monachne_c14537_g1_i1_1_1005_plus:0.01164176,Panicoideae_Paniceae-Melinidinae_Tricholaena_monachne_ShortRead:1e-08)87:0.02290083)22:0.00311817)34:5e-06,(((Panicoideae_Paniceae-Melinidinae_Urochloa_fusca_ShortRead:1e-07,Panicoideae_Paniceae-Melinidinae_Urochloa_fusca_c9901_g1_i1_2_709_plus:1e-08)100:0.02119616,(Panicoideae_Paniceae-Melinidinae_Megathyrsus_maximus-2_ShortRead:1e-08,(Panicoideae_Paniceae-Melinidinae_Megathyrsus_maximus-3_ShortRead:1e-08,Panicoideae_Paniceae-Melinidinae_Megathyrsus_maximus_c60072_g1_i1_2_709_plus:1.7e-07)33:1e-08)98:0.02600282)6:0.00149734,(Panicoideae_Paniceae-Melinidinae_Eriochloa_meyeriana-1_ShortRead:0.02261637,((Panicoideae_Paniceae-Melinidinae_Urochloa_reptains_ShortRead:0.02334886,Panicoideae_Paniceae-Melinidinae_Eriochloa_meyeriana-2_ShortRead:0.01678987)18:0.00019857,(Panicoideae_Paniceae-Melinidinae_Urochloa_plantaginea_c41604_g1_i1_1_1353_plus:0.02113414,Panicoideae_Paniceae-Melinidinae_Urochloa_brizantha_c69327_g1_i4_1_3156_plus:0.02966204)49:0.00562508)31:0.00287457)13:0.00293379)41:0.00714766)97:0.01589259,(Panicoideae_Paniceae-Cenchrinae_Stenotaphrum_secundatum_c22822_g1_i2_147_2246_plus:0.01988427,(((Panicoideae_Paniceae-Cenchrinae_Setaria_italica_Si016144m:0.00293158,Panicoideae_Paniceae-Cenchrinae_Setaria_viridis_c27788_g1_i1a_1_2676_plus:0.00218436)100:0.01436754,(Panicoideae_Paniceae-Cenchrinae_Zuloagaea_bulbosa_ShortRead:0.00168506,Panicoideae_Paniceae-Cenchrinae_Zuloagaea_bulbosa_c76059_g1_i1_31_468_plus:0.02067187)63:0.00638802)56:0.00273036,(Panicoideae_Paniceae-Cenchrinae_Paspalidium_geminatum_ShortRead:0.02812723,((Panicoideae_Paniceae-Cenchrinae_Setaria_palmifolia_ShortRead:0.0191465,(Panicoideae_Paniceae-Cenchrinae_Setaria_sulcata_ShortRead:0.00757609,(Panicoideae_Paniceae-Cenchrinae_Setaria_barbata_c33768_g1_i1:0.00585522,Panicoideae_Paniceae-Cenchrinae_Setaria_barbata_ShortRead:1.7e-07)72:0.00957703)73:0.00904091)93:0.00614344,((Panicoideae_Paniceae-Cenchrinae_Cenchrus_purpureus_c54010_g1_i1_2_1825_plus:0.01301435,(Panicoideae_Paniceae-Cenchrinae_Cenchrus_americanus_Pgl_GLEAN_10002126:1e-08,Panicoideae_Paniceae-Cenchrinae_Cenchrus_sieberianus_ShortRead:0.00985368)100:0.02290585)99:0.00809139,(Panicoideae_Paniceae-Cenchrinae_Cenchrus_setigerus_ShortRead:0.01919673,(Panicoideae_Paniceae-Cenchrinae_Cenchrus_pilosus_ShortRead:0.0019518,Panicoideae_Paniceae-Cenchrinae_Cenchrus_echinatus_ShortRead:0.00417924)79:0.00485729)88:0.00856775)87:0.01073074)47:0.00206417)26:0.0002182)41:0.00088305)91:0.01915911)87:0.01167059)18:0.00265204)17:0.00597764)1:0.0006971)2:0.00242471)24:0.00451295)23:0.00274653)37:0.00449831)80:0.01013465)65:0.00519541)70:0.01419953)72:0.0237148)100:0.031801205);
```
