## Supplemental Figures, Tables & Datasets for "Widespread lateral gene transfer among grasses": Echinochloa_crusgalli_EC_v6.g056122.tree

```
((Pooideae_Triticeae_Hordeum_vulgare_HORVU2Hr1G022160.1:0.03321747,(Pooideae_Triticeae_Triticum_aestivum_TRIAE_CS42_2BS_TGACv1_147884_AA0488620.1:0.01049612,Pooideae_Triticeae_Triticum_aestivum_TRIAE_CS42_2DS_TGACv1_177679_AA0582360.1:0.00876258):0.01518602)96:0.190290235,((Danthonioideae_Danthonieae_Danthonia_californica_c14021_g1_i1:0.08625152,(Chloridoideae_Cynodonteae_Dactyloctenium_aegyptium_c17205_g1_i3:0.09795613,Micrairoideae_Eriachneae_Eriachne_aristidea_c46673_g1_i1_2_1057_plus:0.13355222)82:0.02251493)92:0.02588748,((Aristidoideae_Aristideae_Stipagrostis_hirtigluma_c45727_g1_i3:0.05206262,(Aristidoideae_Other_Aristida_congesta_c33579_g1_i1_2_1039_plus:0.02825646,Aristidoideae_Other_Aristida_purpurea_c62611_g1_i1_394_1374_plus:0.00387027)100:0.07724365)99:0.04245124,(Panicoideae_Chasmanthieae_Chasmanthium_latifolium_c15130_g1_i2:0.06971839,(Panicoideae_Tristachyideae_Danthoniopsis_dinteri_c29415_g1_i2_130_1110_plus:0.08828807,((Panicoideae_Paspaleae_Steinchisma_decipiens_c23972_g1_i2_2_868_plus:0.08341443,(Panicoideae_Paspaleae_Paspalum_fimbriatum_c1292_g1_i1:0.02907412,Panicoideae_Paspaleae_Paspalum_vaginatum_c34717_g1_i1_3_452_plus:0.01338812)100:0.06167937)85:0.0179686,(((Panicoideae_Andropogoneae_Arundinella_hirta_c57399_g1_i2_370_1353_plus:0.01754093,Panicoideae_Andropogoneae_Arundinella_hookeri_c35952_g1_i7_205_840_plus:0.02371585)100:0.0283724,(Panicoideae_Andropogoneae_Sorghum_bicolor_SORBI_004G356100:0.02715687,(Panicoideae_Andropogoneae_Miscanthus_sinensis_ShortRead:6.4e-07,(Panicoideae_Andropogoneae_Dichanthium_sericeum_c46108_g1_i1_3_884_plus:0.03004811,(LGT_TARGET_Panicoideae_Paniceae_Echinochloa_crus-galli_EC_v6.g056122.t1:0.04333527,Panicoideae_Andropogoneae_Zea_mays_Zm00001d051842_T001:0.03327723)42:0.00414619)13:7.33e-06)39:0.00040115)90:0.02546912)100:0.04608088,(Panicoideae_Paniceae_Homopholis_proluta_c23072_g1_i1a_915_1310_plus:0.03663433,(((Panicoideae_Paniceae_Dichanthelium_oligosanthes_Do021493.1_mrna:0.00648141,Panicoideae_Paniceae_Dichanthelium_scoparium_c5163_g1_i1_2_856_plus:0.00761771)98:0.01983377,((Panicoideae_Paniceae-Panicinae_Panicum_queenslandicum_c34433_g1_i1:0.01947617,(Panicoideae_Paniceae-Panicinae_Panicum_vigratum_Pavir.1NG547100.1:0.03211654,Panicoideae_Paniceae-Panicinae_Panicum_vigratum_Pavir.1KG553500.1:0.02234511)21:1.5e-07)70:0.00215422,((Panicoideae_Paniceae-Panicinae_Panicum_coloratum_c28330_g1_i1a_259_888_plus:0.01184159,Panicoideae_Paniceae-Panicinae_Panicum_repens-1_c37399_g1_i1a_1_897_plus:0.00871747)100:0.01815016,(Panicoideae_Paniceae-Panicinae_Panicum_miliaceum_c42641_g1_i1_264_1067_plus:0.00694628,(Panicoideae_Paniceae-Panicinae_Panicum_capillare_c9150_g1_i1_1_903_plus:0.00170818,(Panicoideae_Paniceae-Panicinae_Panicum_capillare_ShortRead:1e-08,Panicoideae_Paniceae-Panicinae_Panicum_hallii_Pahal.A03993.1.v2.0:9e-08)96:0.00343383)77:0.00170229)89:0.00489693)39:0.00171555)93:0.0297777)22:2.8e-07,(((((Panicoideae_Paniceae_Cyrtococcum_patens_c25680_g1_i8a_1_783_plus:1e-08,Panicoideae_Paniceae_Cyrtococcum_patens_c3323_g1_i1:1e-08)100:0.06427295,(Panicoideae_Paniceae_Acroceras_calcicola_c17597_g1_i3_1_900_plus:0.03354839,Panicoideae_Paniceae_Oplismenus_burmannii_c20110_g1_i2a_1_870_plus:0.06602234)36:0.00425088)18:0.00729246,(Panicoideae_Paniceae_Acroceras_zizanioides_AZIZ_c27165_g1_i1:0.05638375,(Panicoideae_Paniceae_Echinochloa_frumentacea_c46602_g1_i3_72_1067_plus:0.00798865,(Panicoideae_Paniceae_Echinochloa_crus-galli_EC_v6.g100276.t1:0.01582014,(Panicoideae_Paniceae_Echinochloa_esculenta_c47784_g1_i1_1_1047_plus:0.00755063,Panicoideae_Paniceae_Echinochloa_stagnina_c21928_g1_i1:0.00906685)97:0.0098608)50:0.00160473)100:0.03603146)7:2e-07)7:0.00698541,(Panicoideae_Paniceae_Alloteropsis_cimicina_c24862_g1_i3_1_678_plus:0.04392334,((Panicoideae_Paniceae_Alloteropsis_angusta_AANG3-3_c1690_g1_i2:0.00930895,Panicoideae_Paniceae_Alloteropsis_angusta_AANG4-8_c10454_g1_i1:5.1e-07)97:0.02028497,(Panicoideae_Paniceae_Alloteropsis_semialata_TAN2_c32334_g2_i1:0.00693931,(Panicoideae_Paniceae_Alloteropsis_semialata_RSA4_c37533_g4_i2:0.00541497,(Panicoideae_Paniceae_Alloteropsis_semialata_TAN1_c17822_g1_i2:0.01338582,((Panicoideae_Paniceae_Alloteropsis_semialata_AUS1-2_c24552_g1_i1:0.00280665,Panicoideae_Paniceae_Alloteropsis_semialata_TPE1_c26673_g3_i2:1e-08)98:0.01110225,(Panicoideae_Paniceae_Alloteropsis_semialata_BUR1_c29794_g2_i1:0.00508625,Panicoideae_Paniceae_Alloteropsis_semialata_MAD1_c23584_g1_i1:0.0018071)54:0.00172397)69:0.0023764)35:0.00171257)71:0.00322337)84:0.01268435)96:0.01297616)86:0.01595528)14:0.00527714,(((Panicoideae_Paniceae-Cenchrinae_Stenotaphrum_secundatum_c39073_g1_i1_2_898_plus:0.01784355,((Panicoideae_Paniceae-Cenchrinae_Setaria_viridis_c27788_g1_i1b_1_975_minus:0.01191817,Panicoideae_Paniceae-Cenchrinae_Zuloagaea_bulbosa_c16670_g1_i1_2_898_plus:0.02626923)96:0.01243197,(Panicoideae_Paniceae-Cenchrinae_Setaria_barbata_c28334_g1_i1:0.03263201,Panicoideae_Paniceae-Cenchrinae_Cenchrus_purpureus_c43000_g1_i1_1_888_plus:0.03714633)71:0.00592383)46:0.00193498)99:0.02561305,(Panicoideae_Paniceae-Melinidinae_Urochloa_fusca_c43140_g1_i1_163_1149_plus:0.01760122,((Panicoideae_Paniceae-Melinidinae_Megathyrsus_maximus-1_Contig_12757:1e-08,Panicoideae_Paniceae-Melinidinae_Megathyrsus_maximus_c32210_g1_i2_2_874_plus:1.5e-07)100:0.02711383,(Panicoideae_Paniceae-Melinidinae_Urochloa_brizantha_c58735_g1_i1_3_890_plus:0.02020999,Panicoideae_Paniceae-Melinidinae_Urochloa_plantaginea_c36298_g1_i2_3_935_plus:0.03177187)56:0.00248826)31:2.5e-07)99:0.01801562)69:0.00628184,((Panicoideae_Paniceae_Panicum_bisulcatum_c13705_g1_i1_3_788_plus:0.01819557,(Panicoideae_Paniceae_Panicum_trichanthum_c29609_g1_i1_3_815_plus:0.02135609,(Panicoideae_Paniceae_Sacciolepis_striata_c47137_g1_i11a_738_1718_plus:1.4e-07,Panicoideae_Paniceae_Sacciolepis_striata_c22553_g1_i2:0.00777606)100:0.04221989)36:0.00124637)95:0.01909625,((Panicoideae_Paniceae_Neurachne_alopecuroidea_c51084_g1_i3_1_831_plus:0.02106667,Panicoideae_Paniceae_Paraneurachne_muelleri_c32107_g1_i6_2_952_plus:0.03089671)99:0.01603633,(Panicoideae_Paniceae_Digitaria_californica_c28495_g1_i3_2_769_plus:0.01923381,(Panicoideae_Paniceae_Digitaria_exilis_c20412_g1_i2_1_894_plus:0.03648863,(Panicoideae_Paniceae_Digitaria_ciliaris_c26013_g1_i1:0.01238446,(Panicoideae_Paniceae_Digitaria_pentzii_c43409_g1_i2_3_911_plus:0.01921916,Panicoideae_Paniceae_Anthephora_pubescens_c48695_g4_i7_873_1970_plus:0.0106929)57:0.00165372)61:0.00476922)42:0.00307928)100:0.05020682)17:0.00499351)16:0.00773116)11:0.00693194)6:0.00242536)41:0.01718628)96:0.01878937)36:0.00525052)82:0.01012147)93:0.01938266)48:0.01336335)59:0.01873378)100:0.008823575);
```
