## Supplemental Figures, Tables & Datasets for "Widespread lateral gene transfer among grasses": Echinochloa_crusgalli_EC_v6.g060513.tree

```
(Oryzoideae_Oryzeae_Oryza_brachyantha_OB10G24530.1:0.09363632,((Aristidoideae_Aristideae_Stipagrostis_hirtigluma_c51635_g1_i1:0.06609303,((Aristidoideae_Other_Aristida_congesta_c65808_g1_i1_2_817_plus:0.02135974,Aristidoideae_Other_Aristida_purpurea_c64344_g1_i2_1_1533_plus:0.01107892):0.09658697,(Chloridoideae_Cynodonteae_Dactyloctenium_aegyptium_c18882_g1_i1:0.12208352,Chloridoideae_Eragrostideae_Eragrostis_tef_maker-scaffold11293-augustus-gene-0.30-mRNA-1.mrna1:0.05000107)100:0.05442149)100:0.00727154)38:0.01702085,(Panicoideae_Chasmanthieae_Chasmanthium_latifolium_c22705_g1_i1:0.0802229,((((Panicoideae_Paspaleae_Paspalum_fimbriatum_c11041_g1_i2:0.02072152,Panicoideae_Paspaleae_Paspalum_vaginatum_c33599_g1_i2_272_1000_plus:0.05076701)100:0.01500389,(Panicoideae_Paspaleae_Hymenachne_amplexicaulis_c11262_g1_i2:0.0325076,(Panicoideae_Paspaleae_Steinchisma_sp._c13638_g1_i2:6e-08,Panicoideae_Paspaleae_Steinchisma_decipiens_c20019_g1_i1_2_1396_plus:0.00447286)100:0.03022368)99:0.0306294)98:0.02020147,((Panicoideae_Other_Jansenella_griffithiana_ShortRead:0.03467603,(Panicoideae_Andropogoneae_Arundinella_hirta_c53826_g1_i3_3_1547_plus:0.00511261,Panicoideae_Andropogoneae_Arundinella_hookeri_c15074_g1_i1_2_1507_plus:0.00873315)100:0.04587493)19:0.00060928,((Panicoideae_Andropogoneae_Zea_mays_Zm00001d010738_T001:0.00369784,Panicoideae_Andropogoneae_Zea_mays_Zm00001d047382_T001:1e-08)100:0.05236575,(Panicoideae_Andropogoneae_Rottboellia_cochinchinensis_ShortRead:0.01540743,((Panicoideae_Andropogoneae_Miscanthus_sinensis_ShortRead:0.0065701,(Panicoideae_Andropogoneae_Sorghum_bicolor_SORBI_001G310100:0.02016102,Panicoideae_Andropogoneae_Sorghastrum_nutans_ShortRead:0.03133434)53:0.00677112)37:0.00581546,(Panicoideae_Andropogoneae_Ischaemum_afrum-1_ShortRead:0.01822541,(Panicoideae_Andropogoneae_Imperata_cylindrica_ShortRead:0.01562757,((Panicoideae_Andropogoneae_Capillipedium_venustum_ShortRead:0.01641672,Panicoideae_Andropogoneae_Heteropogon_triticeus_ShortRead:0.01181225)13:6.8e-07,(Panicoideae_Andropogoneae_Iseilema_membranaceum_ShortRead:0.00779042,(Panicoideae_Andropogoneae_Dichanthium_sericeum_c56861_g1_i1_2_1384_plus:0.02724134,(Panicoideae_Andropogoneae_Themeda_triandra-Australia1_ShortRead:0.01957022,(Panicoideae_Andropogoneae_Themeda_sp_ShortRead:2.9e-07,(Panicoideae_Andropogoneae_Themeda_triandra-Uganda_ShortRead:0.01872514,(Panicoideae_Andropogoneae_Themeda_quadrivalvis_ShortRead:0.0134444,(LGT_TARGET_Panicoideae_Paniceae_Echinochloa_crus-galli_EC_v6.g060513.t1:1e-08,LGT_NON-TARGET_Panicoideae_Paniceae_Echinochloa_esculenta_c4144_g1_i1_2_355_plus:2.4e-07)88:0.01799311)34:0.00802173)43:0.00387627)62:0.00639402)75:0.0077691)28:0.00155797)35:0.00767014)50:0.00031745)58:0.00455184)42:0.00432052)29:0.00292751)69:0.00998197)72:0.02553407)58:0.02732562)66:0.00957542,((Panicoideae_Paniceae_Dichanthelium_oligosanthes_Do000115.1_mrna:0.00359874,Panicoideae_Paniceae_Dichanthelium_scoparium_c18580_g1_i3_2_1384_plus:0.00922803)100:0.02632328,(((Panicoideae_Paniceae_Digitaria_californica_c34820_g1_i1_3_1364_plus:0.01329284,Panicoideae_Paniceae_Digitaria_ciliaris_c24634_g1_i1:0.0356557)69:0.00910096,(Panicoideae_Paniceae_Anthephora_pubescens_c47313_g1_i1_3_1586_plus:0.0248499,Panicoideae_Paniceae_Digitaria_pentzii_c48609_g1_i1_1_1311_plus:0.02958025)64:0.00480868)100:0.05068863,(((Panicoideae_Paniceae_Neurachne_alopecuroidea_c59794_g1_i2_82_1329_plus:0.13683415,(Panicoideae_Paniceae_Panicum_bisulcatum_c25397_g1_i2_1_1293_plus:0.02750558,(Panicoideae_Paniceae_Panicum_trichanthum_c20903_g1_i2_62_1408_plus:0.02575541,(Panicoideae_Paniceae_Sacciolepis_indica_c1250_g1_i1_3_1427_plus:0.04556045,(Panicoideae_Paniceae_Sacciolepis_striata_c22831_g1_i2_1_1371_plus:9e-08,Panicoideae_Paniceae_Sacciolepis_striata_c16084_g1_i1:1e-08)100:0.03178306)41:0.00098905)88:0.0069932)88:0.0084684)40:0.00273299,(Panicoideae_Paniceae_Alloteropsis_cimicina_c26348_g1_i1_2_1354_plus:0.046442,((Panicoideae_Paniceae_Alloteropsis_angusta_AANG3-3_c5841_g1_i1:0.00144621,Panicoideae_Paniceae_Alloteropsis_angusta_AANG4-8_c19105_g1_i1:1e-08)99:0.0296246,((Panicoideae_Paniceae_Alloteropsis_semialata_MAD1_c36082_g8_i3:0.01789841,Panicoideae_Paniceae_Alloteropsis_semialata_ASEM_AUS1_26112:0.01975812)55:0.02149766,(Panicoideae_Paniceae_Alloteropsis_semialata_RSA5_c27999_g1_i1:0.00913162,((Panicoideae_Paniceae_Alloteropsis_semialata_TAN2_c22832_g1_i2:0.00322511,Panicoideae_Paniceae_Alloteropsis_semialata_TAN1_c31277_g1_i3:0.00718269)74:0.00619092,(Panicoideae_Paniceae_Alloteropsis_semialata_RSA4_c38297_g1_i1:0.00135249,((Panicoideae_Paniceae_Alloteropsis_semialata_TAN4_c20828_g1_i2:0.00182178,Panicoideae_Paniceae_Alloteropsis_semialata_RSA3_c31492_g1_i2:0.00827246)50:0.00275867,(Panicoideae_Paniceae_Alloteropsis_semialata_BUR1_c30512_g1_i3:0.00409443,(Panicoideae_Paniceae_Alloteropsis_semialata_ASEM_AUS1_11923:1e-08,(Panicoideae_Paniceae_Alloteropsis_semialata_TPE1_c25034_g1_i2:1e-08,Panicoideae_Paniceae_Alloteropsis_semialata_AUS1-2_c25238_g1_i1:1e-07)22:1e-08)59:0.00135981)23:1e-07)38:0.00273545)70:0.00817947)38:0.00667874)70:0.0133305)47:0.00339723)98:0.02739951)96:0.0187546)26:0.00411918,((Panicoideae_Paniceae_Homopholis_proluta_c8998_g1_i2:9e-08,Panicoideae_Paniceae_Homopholis_proluta_c10782_g1_i2_2_1369_plus:1e-08)100:0.0367301,(Panicoideae_Paniceae_Panicum_pygmaeum_c26706_g1_i2:0.02495296,(((Panicoideae_Paniceae_Acroceras_calcicola_c16236_g1_i2_3_1373_plus:0.0287276,(Panicoideae_Paniceae_Lasiacis_sorghoidea_c28583_g1_i1:0.02301567,(Panicoideae_Paniceae_Cyrtococcum_patens_c25152_g1_i2_3_1346_plus:7e-08,Panicoideae_Paniceae_Cyrtococcum_patens_c37362_g1_i1:1e-08)100:0.04618835)48:0.00332274)62:0.00251774,(Panicoideae_Paniceae_Oplismenus_burmannii_c29548_g1_i1_2_1348_plus:0.04397112,(Panicoideae_Paniceae_Echinochloa_stagnina_c28281_g1_i1:0.01857189,(Panicoideae_Paniceae_Echinochloa_esculenta_c51082_g1_i1_1_1491_plus:0.01518229,((Panicoideae_Paniceae_Echinochloa_crus-galli_EC_v6.g048456.t1:9e-08,Panicoideae_Paniceae_Echinochloa_haploclada_ShortRead:5.2e-07)34:1.6e-07,(Panicoideae_Paniceae_Echinochloa_crus-galli_EC_v6.g032451.t1:0.00149848,((Panicoideae_Paniceae_Echinochloa_crus-galli_EC_v6.g087749.t1:1e-08,Panicoideae_Paniceae_Echinochloa_crus-galli_EC_v6.g087752.t1:0.00337174)98:0.01127632,(Panicoideae_Paniceae_Echinochloa_crus-galli_EC_v6.g086232.t1:0.00446811,Panicoideae_Paniceae_Echinochloa_frumentacea_c50352_g1_i1_1_1542_plus:0.00526765)70:0.00527198)14:9e-08)49:0.00476658)32:0.00169942)62:0.00144435)100:0.03067203)57:0.00742915)62:0.00787019,((Panicoideae_Paniceae_Acroceras_zizanioides_AZIZ_c28376_g2_i1:0.054499,(Panicoideae_Paniceae-Panicinae_Panicum_queenslandicum_c17248_g1_i2:0.01535056,((Panicoideae_Paniceae-Panicinae_Panicum_vigratum_Pavir.9NG467300.1:0.02259551,(Panicoideae_Paniceae-Panicinae_Panicum_vigratum_Pavir.9KG316700.1:0.00549024,Panicoideae_Paniceae-Panicinae_Panicum_vigratum_Pavir.9KG318600.1:0.00681118)100:0.02792434)67:0.00269443,((Panicoideae_Paniceae-Panicinae_Panicum_coloratum_c37384_g1_i1_1_1398_plus:0.02941526,Panicoideae_Paniceae-Panicinae_Panicum_repens-1_c42631_g1_i1_2_1423_plus:0.03136545)30:0.00182479,(Panicoideae_Paniceae-Panicinae_Panicum_miliaceum_c31317_g1_i1_139_1629_plus:0.0054548,(Panicoideae_Paniceae-Panicinae_Panicum_capillare_c17803_g1_i2_1_1380_plus:0.00459076,(Panicoideae_Paniceae-Panicinae_Panicum_capillare_ShortRead:1e-08,Panicoideae_Paniceae-Panicinae_Panicum_hallii_Pahal.I04170.2.v2.0:7.7e-07)68:0.01077731)58:0.00153631)92:0.00765443)38:0.0041454)31:0.00252386)94:0.01126428)3:0.00234867,(((Panicoideae_Paniceae-Melinidinae_Eriochloa_meyeriana-1_ShortRead:0.01291362,Panicoideae_Paniceae-Melinidinae_Tricholaena_monachne_c47689_g1_i1_2_1402_plus:0.04507694)41:0.01123056,((Panicoideae_Paniceae-Melinidinae_Megathyrsus_maximus-3_ShortRead:3.1e-07,Panicoideae_Paniceae-Melinidinae_Megathyrsus_maximus_c18387_g1_i1_1_1380_plus:1.98e-06)62:0.02157976,((Panicoideae_Paniceae-Melinidinae_Urochloa_fusca_ShortRead:1e-08,Panicoideae_Paniceae-Melinidinae_Urochloa_fusca_c16149_g1_i4_1_1296_plus:4.9e-07)96:0.0364357,(Panicoideae_Paniceae-Melinidinae_Urochloa_brizantha_c61413_g1_i2_1_1596_plus:0.03038415,Panicoideae_Paniceae-Melinidinae_Urochloa_plantaginea_c40358_g1_i2_3_1373_plus:0.03445867)96:0.02326307)26:0.00222107)26:0.00618343)47:0.00867108,(Panicoideae_Paniceae-Cenchrinae_Setaria_sulcata_ShortRead:0.03459902,(Panicoideae_Paniceae-Cenchrinae_Paspalidium_geminatum_ShortRead:0.00646705,(Panicoideae_Paniceae-Cenchrinae_Stenotaphrum_secundatum_c24053_g1_i2_2_1384_plus:0.01539845,((Panicoideae_Paniceae-Cenchrinae_Setaria_barbata_ShortRead:0.00709148,(Panicoideae_Paniceae-Cenchrinae_Setaria_palmifolia_ShortRead:0.00290907,Panicoideae_Paniceae-Cenchrinae_Setaria_barbata_c33865_g3_i1:0.00714377)100:0.03138058)24:0.00355948,(((Panicoideae_Paniceae-Cenchrinae_Zuloagaea_bulbosa_ShortRead:0.00150177,Panicoideae_Paniceae-Cenchrinae_Zuloagaea_bulbosa_c54243_g1_i1_2_1309_plus:0.00585471)100:0.01707484,(Panicoideae_Paniceae-Cenchrinae_Setaria_italica_Si035330m:0.00272297,Panicoideae_Paniceae-Cenchrinae_Setaria_viridis_c13749_g1_i1_268_1896_minus:6e-08)88:0.00493236)86:0.00846648,((Panicoideae_Paniceae-Cenchrinae_Cenchrus_purpureus_c51073_g1_i1_2_1423_plus:0.01036662,(Panicoideae_Paniceae-Cenchrinae_Cenchrus_americanus_Pgl_GLEAN_10035203:4.1e-07,Panicoideae_Paniceae-Cenchrinae_Cenchrus_sieberianus_ShortRead:0.00333529)97:0.01273321)98:0.0093334,(Panicoideae_Paniceae-Cenchrinae_Cenchrus_setigerus_ShortRead:0.01153674,(Panicoideae_Paniceae-Cenchrinae_Cenchrus_echinatus_ShortRead:0.00135991,Panicoideae_Paniceae-Cenchrinae_Cenchrus_pilosus_ShortRead:1e-08)58:0.00475738)95:0.00716292)100:0.02096301)67:0.00850267)4:7e-08)7:0.00426251)14:0.00422119)99:0.03095973)48:0.00775595)53:0.00951755)8:0.00138638)4:0.00157076)2:5.6e-07)5:0.00359347)17:0.00379857)80:0.01826636)97:0.0265434)89:0.01450305)61:0.09363632);
```
