## Supplemental Figures, Tables & Datasets for "Widespread lateral gene transfer among grasses": Echinochloa_crusgalli_EC_v6.g087977.tree

```
((Pooideae_Brachypodieae_Brachypodium_distachyon_BDI3G35180.1:0.18856127,(Oryzoideae_Oryzeae_Oryza_punctata_OPUNC08G11690.1:0.00356183,((Oryzoideae_Oryzeae_Oryza_glumipatula_OGLUM08G13940.1:1e-08,Oryzoideae_Oryzeae_Oryza_meridionalis_OMERI08G10850.1:1e-08)92:0.0059512,(Oryzoideae_Oryzeae_Oryza_longistaminata_KN540191.1_FGT001:0.01187633,(Oryzoideae_Oryzeae_Oryza_barthii_OBART08G12780.1:1.5e-07,(Oryzoideae_Oryzeae_Oryza_glaberrima_ORGLA08G0111700.1:1e-08,(Oryzoideae_Oryzeae_Oryza_nivara_ONIVA08G13450.1:1e-08,(Oryzoideae_Oryzeae_Oryza_indica_BGIOSGA027059TA:1e-08,(Oryzoideae_Oryzeae_Oryza_sativa_OS08T037480001:1e-08,Oryzoideae_Oryzeae_Oryza_rufipogon_ORUFI08G14470.1:0.00295151)17:1e-08):1e-08)14:0.00294602)69:1.5e-07)18:0.00591199)95:3e-07)19:0.01447772)93:0.15974373)100:0.054374235,(Aristidoideae_Aristideae_Stipagrostis_hirtigluma_c47394_g2_i1:0.07503207,((Aristidoideae_Other_Aristida_purpurea_c62027_g1_i1_1_1368_plus:0.08558704,((Chloridoideae_Eragrostideae_Eragrostis_tef_maker-scaffold3777-augustus-gene-0.7-mRNA-1.mrna1:0.02169042,Chloridoideae_Eragrostideae_Eragrostis_tef_maker-scaffold1180-snap-gene-1.15-mRNA-1.mrna1:0.04410213)100:0.03149892,(Chloridoideae_Zoysieae_Zoysia_japonica_Zjn_sc00154.1.g00420.1.am.mkhc:0.06183644,Chloridoideae_Cynodonteae_Dactyloctenium_aegyptium_c19130_g1_i1:0.05069358)93:0.02070575)97:0.02791031)23:0.01810265,((Danthonioideae_Danthonieae_Danthonia_californica_c22232_g1_i1:0.08370437,Micrairoideae_Eriachneae_Eriachne_aristidea_c47384_g2_i1_1_1446_plus:0.13617719)36:0.02099431,(((Panicoideae_Paspaleae_Axonopus_fissifolius_ShortRead:0.01080579,((Panicoideae_Paspaleae_Paspalum_fimbriatum_c14852_g1_i1:0.04487507,Panicoideae_Paspaleae_Paspalum_vaginatum_c29118_g1_i1_1_1506_plus:0.0276112)98:0.01778614,(Panicoideae_Paspaleae_Hymenachne_amplexicaulis_c12225_g1_i1:0.02132289,(Panicoideae_Paspaleae_Steinchisma_sp._c12161_g2_i1:1.3e-07,Panicoideae_Paspaleae_Steinchisma_decipiens_c34197_g1_i1_3_1244_plus:0.00477609)97:0.02102549)93:0.01869096)34:2.01e-06)81:0.04990397,((Panicoideae_Andropogoneae_Arundinella_hirta_c53567_g1_i4_74_559_plus:0.01894763,Panicoideae_Andropogoneae_Arundinella_hookeri_c33468_g1_i1_3_1229_plus:0.01392404)100:0.03439289,((Panicoideae_Andropogoneae_Heteropogon_sp_ShortRead:0.00680948,Panicoideae_Andropogoneae_Cymbopogon_citratus_ShortRead:6.3e-07)59:0.02015407,(Panicoideae_Andropogoneae_Zea_mays_Zm00001d032346_T001:0.0563031,((Panicoideae_Andropogoneae_Capillipedium_venustum_ShortRead:0.00162585,(Panicoideae_Andropogoneae_Sorghastrum_nutans_ShortRead:0.01466958,Panicoideae_Andropogoneae_Ischaemum_afrum-1_ShortRead:1.35e-06)12:0.0054232)5:0.02130322,(Panicoideae_Andropogoneae_Miscanthus_sinensis_ShortRead:0.00698051,(Panicoideae_Andropogoneae_Rottboellia_cochinchinensis_ShortRead:0.02186966,(Panicoideae_Andropogoneae_Sorghum_bicolor_SORBI_007G114500:0.02990666,(((Panicoideae_Andropogoneae_Imperata_cylindrica_ShortRead:0.02188487,(LGT_TARGET_Panicoideae_Paniceae_Echinochloa_crus-galli_EC_v6.g087977.t1:0.00994826,(LGT_NON-TARGET_Panicoideae_Paniceae_Echinochloa_muricata_ShortRead_2:2.5e-07,LGT_NON-TARGET_Panicoideae_Paniceae_Echinochloa_haploclada_ShortRead_2:9e-08)0:9e-08)0:0.02969259)0:0.0063285,((Panicoideae_Andropogoneae_Iseilema_membranaceum_ShortRead:6e-07,Panicoideae_Andropogoneae_Iseilema_macratherum_ShortRead:8.7e-07)14:0.01451491,(Panicoideae_Andropogoneae_Dichanthium_sericeum_c34575_g1_i1_2_1117_plus:0.00759034,Panicoideae_Andropogoneae_Dichanthium_aristatum_ShortRead:0.00590115)70:0.01516406)7:0.00567066)0:0.00357446,((Panicoideae_Andropogoneae_Bothriochloa_alta_ShortRead:0.02791135,Panicoideae_Andropogoneae_Themeda_triandra-Australia2_ShortRead:1.77e-06)26:0.00336629,(Panicoideae_Andropogoneae_Themeda_triandra-SouthAfrica1_ShortRead:1.2e-07,(Panicoideae_Andropogoneae_Themeda_quadrivalvis_ShortRead:0.00952292,(Panicoideae_Andropogoneae_Themeda_triandra-Uganda_ShortRead:0.00547157,(Panicoideae_Andropogoneae_Themeda_triandra-SouthAfrica2_ShortRead:1.9e-07,(Panicoideae_Andropogoneae_Themeda_triandra-Australia1_ShortRead:1.6e-07,Panicoideae_Andropogoneae_Themeda_sp_ShortRead:3.1e-07)22:2.5e-07)18:2.4e-07)54:0.01223693)26:9.9e-07)41:0.01129142)26:0.01026003)0:0.0057491)0:3.3e-07)0:0.00470737)0:0.00302524)0:0.00294078)0:0.00709427)0:0.03032603)0:0.01308572)0:0.02800555,(Panicoideae_Tristachyideae_Danthoniopsis_dinteri_c45906_g1_i1_247_1548_plus:0.07141302,(((Panicoideae_Paniceae_Acroceras_zizanioides_AZIZ_c27632_g1_i1:0.03538186,Panicoideae_Paniceae_Panicum_trichanthum_c22705_g1_i1_1_1134_plus:0.02329443)42:0.00712707,((Panicoideae_Paniceae_Homopholis_proluta_c2760_g1_i1:1e-08,Panicoideae_Paniceae_Homopholis_proluta_c16670_g1_i1_3_1133_plus:1e-08)100:0.04347175,(Panicoideae_Paniceae-Panicinae_Panicum_coloratum_c53405_g1_i1_2_1231_plus:0.0410344,((Panicoideae_Paniceae-Panicinae_Panicum_vigratum_Pavir.6KG225600.1:0.02682361,(Panicoideae_Paniceae-Panicinae_Panicum_queenslandicum_c16521_g1_i1:0.00877753,Panicoideae_Paniceae-Panicinae_Panicum_vigratum_Pavir.6NG162600.1:0.03375817)47:0.00216187)43:0.00215537,((Panicoideae_Paniceae-Panicinae_Panicum_repens-1_c42221_g1_i1_1_1218_plus:0.01545642,Panicoideae_Paniceae-Panicinae_Panicum_miliaceum_c43284_g1_i1_292_1575_plus:0.01133254)99:0.01830286,(Panicoideae_Paniceae-Panicinae_Panicum_capillare_c6811_g2_i1_2_622_plus:0.0077094,(Panicoideae_Paniceae-Panicinae_Panicum_hallii_Pahal.F02957.1.v2.0:7.8e-07,Panicoideae_Paniceae-Panicinae_Panicum_capillare_ShortRead:7.9e-07)75:0.00986633)82:0.0146497)11:1.3e-07)18:1.3e-07)98:0.02866844)35:0.00540298)6:0.00201557,((((Panicoideae_Paniceae_Digitaria_californica_c33417_g1_i1_3_1193_plus:0.02301665,(Panicoideae_Paniceae_Anthephora_pubescens_c49334_g1_i3_2_1600_plus:0.00528159,Panicoideae_Paniceae_Digitaria_pentzii_c49101_g1_i1_1_1143_plus:0.03565841)54:0.00428021)99:0.03570874,((Panicoideae_Paniceae_Sacciolepis_striata_c46517_g1_i3_3_1226_plus:0.00420548,Panicoideae_Paniceae_Sacciolepis_striata_c25294_g1_i2:0.00896455)100:0.03037217,(Panicoideae_Paniceae_Sacciolepis_indica_c26482_g1_i1_1_1197_plus:0.03685864,Panicoideae_Paniceae_Panicum_bisulcatum_c23966_g1_i1_3_746_plus:0.02503274)73:0.00926651)78:0.01033434)17:0.00373112,(Panicoideae_Paniceae_Panicum_pygmaeum_c28577_g2_i1:0.02669746,(Panicoideae_Paniceae_Alloteropsis_cimicina_c28186_g1_i1_3_1175_plus:0.03906323,((Panicoideae_Paniceae_Alloteropsis_angusta_AANG3-3_c11092_g1_i1:1.18e-06,Panicoideae_Paniceae_Alloteropsis_angusta_ShortRead:1e-08)86:0.02205359,((Panicoideae_Paniceae_Alloteropsis_semialata_TAN4_c20099_g1_i1:0.01086367,(Panicoideae_Paniceae_Alloteropsis_semialata_RSA3_c29186_g1_i1:0.00214392,Panicoideae_Paniceae_Alloteropsis_semialata_RSA4_c36230_g1_i3:2.1e-07)93:0.00423398)46:0.00437139,((Panicoideae_Paniceae_Alloteropsis_semialata_MAD1_c34726_g6_i1:0.0021422,(Panicoideae_Paniceae_Alloteropsis_semialata_BUR1_c23289_g2_i1:0.00432003,Panicoideae_Paniceae_Alloteropsis_semialata_TPE1_c23114_g1_i2:7e-08)31:7e-08)97:0.01302533,(Panicoideae_Paniceae_Alloteropsis_semialata_RSA5_c14060_g1_i1:0.0021429,((Panicoideae_Paniceae_Alloteropsis_semialata_AUS1-2_c18928_g1_i1:1e-08,Panicoideae_Paniceae_Alloteropsis_semialata_ASEM_AUS1_30948:1.5e-07)98:0.01083599,(Panicoideae_Paniceae_Alloteropsis_semialata_TAN1_c43138_g1_i1:2.4e-07,Panicoideae_Paniceae_Alloteropsis_semialata_TAN2_c28934_g1_i1:0.00213924)62:0.00213576)3:4e-08)1:4e-08)5:4e-08)58:0.00462786)73:0.00732594)100:0.03071274)28:0.00235368)17:0.00452073,(((Panicoideae_Paniceae-Melinidinae_Tricholaena_monachne_c27139_g1_i1_2_1228_plus:8.8e-07,Panicoideae_Paniceae-Melinidinae_Tricholaena_monachne_ShortRead:1e-08)82:0.04657515,(Panicoideae_Paniceae_Echinochloa_muricata_ShortRead:0.02163858,((Panicoideae_Paniceae-Melinidinae_Urochloa_brizantha_c69702_g1_i1_271_1563_plus:0.02123084,Panicoideae_Paniceae-Melinidinae_Urochloa_plantaginea_c38068_g1_i1_3_1226_plus:0.03213996)66:0.00216566,(Panicoideae_Paniceae-Melinidinae_Megathyrsus_maximus_c37372_g1_i1_3_1118_plus:0.04047491,(Panicoideae_Paniceae-Melinidinae_Urochloa_mosambicensis_ShortRead:4.6e-07,Panicoideae_Paniceae-Melinidinae_Urochloa_reptains_ShortRead:0.01282963)36:0.01091635)4:4.8e-07)35:0.00656772)3:6.7e-07)18:0.01073072,((Panicoideae_Paniceae-Melinidinae_Eriochloa_meyeriana-1_ShortRead:7.5e-07,(Panicoideae_Paniceae-Melinidinae_Urochloa_fusca_ShortRead:1e-08,Panicoideae_Paniceae-Melinidinae_Urochloa_fusca_c43320_g1_i1_251_1540_plus:4.8e-07)96:0.03675919)58:0.00870015,(((Panicoideae_Paniceae-Cenchrinae_Setaria_viridis_c78061_g1_i1_2_1510_plus:0.00444708,(Panicoideae_Paniceae-Cenchrinae_Setaria_italica_Si013967m:0.00216606,(Panicoideae_Paniceae-Cenchrinae_Zuloagaea_bulbosa_ShortRead:0.00467374,Panicoideae_Paniceae-Cenchrinae_Zuloagaea_bulbosa_c57807_g1_i2_3_896_plus:1.9e-07)97:0.01774117)51:0.00219325)76:0.01668466,(((Panicoideae_Paniceae-Cenchrinae_Setaria_sulcata_ShortRead:6.7e-07,Panicoideae_Paniceae-Cenchrinae_Setaria_barbata_ShortRead:0.00986856)66:0.01528552,(Panicoideae_Paniceae-Cenchrinae_Paspalidium_geminatum_ShortRead:0.02147993,(Panicoideae_Paniceae-Cenchrinae_Setaria_palmifolia_ShortRead:0.01048198,Panicoideae_Paniceae-Cenchrinae_Setaria_barbata_c27691_g3_i1:0.00850487)41:0.0143365)4:0.00523615)8:0.00806885,((Panicoideae_Paniceae-Cenchrinae_Cenchrus_echinatus_ShortRead:0.0081599,Panicoideae_Paniceae-Cenchrinae_Cenchrus_pilosus_ShortRead:0.00564025)82:0.01741499,(Panicoideae_Paniceae-Cenchrinae_Stenotaphrum_secundatum_c4482_g1_i1_2_1144_plus:0.03825223,(Panicoideae_Paniceae-Cenchrinae_Cenchrus_purpureus_c46285_g2_i1_2_622_plus:0.01093587,Panicoideae_Paniceae-Cenchrinae_Cenchrus_americanus_Pgl_GLEAN_10000608:0.02381915)79:0.00846972)38:0.00734645)25:0.00456936)3:0.00569389)17:0.01182367,((Panicoideae_Paniceae_Lasiacis_sorghoidea_c25084_g1_i1:0.04164322,(Panicoideae_Paniceae_Cyrtococcum_patens_c28184_g1_i1_3_1187_plus:0.02270582,(Panicoideae_Paniceae_Oplismenus_burmannii_c4270_g1_i1_1_1104_plus:0.00738437,Panicoideae_Paniceae_Oplismenus_hirtellus_ShortRead:0.0089996)89:0.03056912)54:0.0053331)19:0.0045835,((Panicoideae_Paniceae_Amphicarpum_muhlenbergianum_ShortRead:0.01840331,(Panicoideae_Paniceae_Acroceras_calcicola_c24274_g1_i1_3_1154_plus:0.02875534,(Panicoideae_Paniceae_Thyridolepis_xerophila_ShortRead:0.00921076,(Panicoideae_Paniceae_Paraneurachne_muelleri_c24894_g2_i1_1_621_plus:0.02808175,Panicoideae_Paniceae_Neurachne_alopecuroidea_c53579_g2_i1_3_1121_plus:0.01251208)47:0.00797325)82:0.02541901)8:3.73e-06)3:2.16e-06,((Panicoideae_Paniceae_Cyrtococcum_patens_c36393_g1_i1:0.04167108,(Panicoideae_Paniceae_Dichanthelium_acuminatum_ShortRead:0.0042838,(Panicoideae_Paniceae_Dichanthelium_clandestinum_Contig_11083:0.00638436,(Panicoideae_Paniceae_Dichanthelium_oligosanthes_Do025326.1_mrna:0.00569909,Panicoideae_Paniceae_Dichanthelium_scoparium_c24571_g1_i1_1_1230_plus:0.00981504)6:1.8e-07)7:1.8e-07)88:0.01752051)32:0.0077197,(Panicoideae_Paniceae_Echinochloa_pyramidalis_ShortRead:6.7e-07,(Panicoideae_Paniceae_Echinochloa_haploclada_ShortRead:0.00795254,((Panicoideae_Paniceae_Echinochloa_esculenta_c52923_g1_i1_227_1531_plus:0.00339343,Panicoideae_Paniceae_Echinochloa_crus-galli_EC_v6.g002986.t1:0.01482428)40:0.00552699,(Panicoideae_Paniceae_Echinochloa_frumentacea_c50084_g1_i2_257_1531_plus:0.0056318,(Panicoideae_Paniceae_Echinochloa_crus-galli_EC_v6.g010080.t1:5.7e-07,Panicoideae_Paniceae_Echinochloa_stagnina_c30708_g1_i2:0.00467633)64:0.01177808)28:0.0070544)17:1.41e-06)12:1.24e-06)26:0.03011424)0:0.00201534)1:0.00303615)1:0.0043866)2:0.00229169)2:0.00437254)0:0.00671855)0:1.6e-07)0:0.02185133)0:0.01874753)79:0.04144892)73:0.02858174)48:0.02085823)96:0.007568415);
```
