## Supplemental Figures, Tables & Datasets for "Widespread lateral gene transfer among grasses": Echinochloa_crusgalli_EC_v6.g108045.tree

```
(((Oryzoideae_Oryzeae_Oryza_brachyantha_OB11G10240.1:0.00753123,Oryzoideae_Oryzeae_Oryza_brachyantha_OB12G10520.1:0.00582824)100:0.06458171,((Oryzoideae_Oryzeae_Leersia_perrieri_LPERR12G00510.1:0.03482219,Oryzoideae_Oryzeae_Oryza_longistaminata_KN541420.1_FGT003:0.05602055)96:0.03321297,(Oryzoideae_Oryzeae_Oryza_longistaminata_KN541151.1_FGT003:0.00249981,((Oryzoideae_Oryzeae_Oryza_glumipatula_OGLUM11G00440.1:1e-08,Oryzoideae_Oryzeae_Oryza_rufipogon_ORUFI11G00410.1:0.00252693)27:1.6e-07,(Oryzoideae_Oryzeae_Oryza_nivara_ONIVA11G00110.1:1e-08,(Oryzoideae_Oryzeae_Oryza_barthii_OBART11G00480.1:1e-08,Oryzoideae_Oryzeae_Oryza_glaberrima_ORGLA11G0006200.1:1e-08):0.0025262)69:1e-08)28:0.00257165)70:0.06488011)100:0.00886183)48:0.09441224,(Micrairoideae_Eriachneae_Eriachne_aristidea_c54342_g1_i3_1_1278_plus:0.07100654,((Aristidoideae_Other_Aristida_congesta_c37958_g1_i2_267_1217_plus:0.02668052,Aristidoideae_Other_Aristida_purpurea_c65391_g1_i1_2_778_plus:0.02824082)100:0.13192549,((Chloridoideae_Cynodonteae_Dactyloctenium_aegyptium_c21782_g2_i4:0.07693489,(Chloridoideae_Eragrostideae_Eragrostis_tef_maker-scaffold8438-augustus-gene-1.31-mRNA-1.mrna1:0.04796887,(Chloridoideae_Eragrostideae_Eragrostis_tef_maker-scaffold5042-augustus-gene-0.46-mRNA-1.mrna1:0.03797482,LGT_TARGET_Panicoideae_Paniceae_Echinochloa_crus-galli_EC_v6.g108045.t1:0.04820592)78:0.00990556)94:0.02241056)100:0.06301056,(Aristidoideae_Aristideae_Stipagrostis_hirtigluma_c55848_g1_i5:0.07396423,(((Panicoideae_Paniceae_Echinochloa_frumentacea_c50314_g1_i7_34_1740_plus:0.03550259,(Panicoideae_Andropogoneae_Sorghum_bicolor_SORBI_008G006100:0.02697056,Panicoideae_Andropogoneae_Zea_mays_Zm00001d005080_T001:0.04349326)60:0.01026496)95:0.03794009,((Panicoideae_Paspaleae_Paspalum_fimbriatum_c22393_g1_i2:0.02159287,Panicoideae_Paspaleae_Paspalum_vaginatum_c26509_g1_i2_2_1714_plus:0.0245728)100:0.03929789,(Panicoideae_Paspaleae_Hymenachne_amplexicaulis_c30105_g1_i1:0.02152063,(Panicoideae_Paspaleae_Steinchisma_sp._c16795_g2_i1:1e-08,Panicoideae_Paspaleae_Steinchisma_decipiens_c25084_g1_i5_1_1536_plus:1e-08)99:0.0206845)82:0.02256107)52:0.0090284)76:0.01910818,(Panicoideae_Tristachyideae_Danthoniopsis_dinteri_c27939_g1_i7_889_1902_plus:0.05275371,((Panicoideae_Paniceae_Alloteropsis_cimicina_c29421_g1_i1_1_1287_plus:0.02998535,(Panicoideae_Paniceae_Alloteropsis_semialata_RSA5_c28032_g3_i8:0.01053413,(Panicoideae_Paniceae_Alloteropsis_semialata_TAN2_c32703_g1_i4:2.2e-07,(Panicoideae_Paniceae_Alloteropsis_semialata_BUR1_c30573_g2_i1:0.01076444,(Panicoideae_Paniceae_Alloteropsis_semialata_TAN4_c20892_g4_i2:1e-08,(Panicoideae_Paniceae_Alloteropsis_semialata_AUS1-2_c26723_g3_i4:2e-08,(Panicoideae_Paniceae_Alloteropsis_semialata_TPE1_c29393_g1_i6:1e-08,(Panicoideae_Paniceae_Alloteropsis_semialata_RSA4_c38494_g1_i9:1e-08,(Panicoideae_Paniceae_Alloteropsis_semialata_RSA3_c33010_g1_i1:1e-08,Panicoideae_Paniceae_Alloteropsis_semialata_TAN1_c32192_g1_i3:2e-08)4:1e-08)2:1e-08)1:1.9e-07)7:1.9e-07)64:0.0023356)94:0.01321798)59:0.00233954)100:0.03035689)87:0.0102176,(((Panicoideae_Paniceae_Cyrtococcum_patens_c30365_g1_i9_180_1274_plus:0.00528503,Panicoideae_Paniceae_Cyrtococcum_patens_c36182_g1_i3:0.00242774)100:0.02679281,((Panicoideae_Paniceae_Acroceras_zizanioides_AZIZ_c34164_g1_i2:0.02151063,Panicoideae_Paniceae_Homopholis_proluta_c18416_g1_i4:0.01585364)27:0.0026644,(Panicoideae_Paniceae_Echinochloa_stagnina_c31578_g1_i6:0.01144636,(Panicoideae_Paniceae_Echinochloa_esculenta_c53272_g2_i5_1_1698_plus:0.00976476,Panicoideae_Paniceae_Echinochloa_crus-galli_EC_v6.g066610.t1:0.00335838)55:0.00515244)94:0.01802207)9:0.00242876)0:0.0051146,((Panicoideae_Paniceae_Lasiacis_sorghoidea_c33376_g1_i6:0.00520964,Panicoideae_Paniceae_Oplismenus_burmannii_c35503_g2_i3_2_1336_plus:0.02672501)48:0.00512579,(((Panicoideae_Paniceae_Dichanthelium_scoparium_c24345_g1_i6_3_1328_plus:3e-07,(Panicoideae_Paniceae_Dichanthelium_clandestinum_Contig_2562:0.0078339,Panicoideae_Paniceae_Dichanthelium_oligosanthes_Do024020.1_mrna:0.00769164)80:0.01029478)94:0.0155456,(Panicoideae_Paniceae_Panicum_bisulcatum_c27027_g1_i5_3_1253_plus:0.03756675,(Panicoideae_Paniceae_Panicum_trichanthum_c29234_g1_i14_3_1331_plus:0.00766449,Panicoideae_Paniceae_Sacciolepis_striata_c26984_g1_i10:0.01850965)69:0.01061151)16:2.1e-07)8:0.00259489,(((Panicoideae_Paniceae_Neurachne_alopecuroidea_c59252_g1_i3_543_1490_plus:0.00531213,Panicoideae_Paniceae_Paraneurachne_muelleri_c39188_g1_i12_67_1341_plus:0.00760817)100:0.04525682,(Panicoideae_Paniceae_Digitaria_exilis_c39970_g2_i12_2_1309_plus:0.02710937,Panicoideae_Paniceae_Digitaria_pentzii_c53509_g1_i8_3_1694_plus:0.02707082)96:0.01975287)5:0.00426408,(Panicoideae_Paniceae-Panicinae_Panicum_hallii_Pahal.E00087.1.v2.0:0.04610077,(Panicoideae_Paniceae-Melinidinae_Tricholaena_monachne_c50254_g1_i1_1_1308_plus:0.05671124,(Panicoideae_Paniceae-Cenchrinae_Setaria_italica_Si025830m:0.01856186,(((Panicoideae_Paniceae-Cenchrinae_Cenchrus_americanus_Pgl_GLEAN_10004907:0.01571022,Panicoideae_Paniceae-Cenchrinae_Cenchrus_purpureus_c54165_g1_i1_2_1270_plus:0.00265401)74:0.00784888,(Panicoideae_Paniceae-Cenchrinae_Setaria_barbata_c34840_g1_i1:0.02390216,(Panicoideae_Paniceae-Cenchrinae_Setaria_italica_Si010157m:0.00276561,Panicoideae_Paniceae-Cenchrinae_Setaria_viridis_c39236_g1_i2_445_2067_minus:0.00769073)83:0.01146128)63:0.0026743)44:0.00255335,(Panicoideae_Paniceae-Cenchrinae_Stenotaphrum_secundatum_c30772_g1_i13_2_1372_plus:0.02707441,((Panicoideae_Paniceae-Panicinae_Panicum_repens-2_c48629_g1_i8_1_750_plus:0.00520623,(Panicoideae_Paniceae-Panicinae_Panicum_coloratum_c15926_g1_i3_3_1337_plus:0.0052545,Panicoideae_Paniceae-Panicinae_Panicum_repens-1_c45663_g1_i4_3_1217_plus:0.00521981)89:0.00523309)51:0.0025961,((Panicoideae_Paniceae-Panicinae_Panicum_capillare_c24650_g1_i7_459_1406_plus:0.00525239,Panicoideae_Paniceae-Panicinae_Panicum_hallii_Pahal.F02984.1.v2.0:0.00523429)35:0.0025511,(Panicoideae_Paniceae-Panicinae_Panicum_vigratum_Pavir.6KG223500.1:0.01465896,(Panicoideae_Paniceae-Panicinae_Panicum_queenslandicum_c20175_g1_i1:0.00257953,Panicoideae_Paniceae-Panicinae_Panicum_miliaceum_c46960_g1_i13_1229_1765_plus:0.00416634)9:2.4e-07)2:1.7e-07)9:2.7e-07)95:0.01351617)83:0.00497082)57:0.00517551)79:0.01058665)59:0.00756012)49:0.00583449)5:0.00271985)4:0.00260312)2:2.9e-07)5:0.00239576)54:0.00813159)50:0.00588423)29:0.00512131)25:0.00286364)49:0.01406014)37:0.0077928)100:0.02454848);
```
