## Supplemental Figures, Tables & Datasets for "Widespread lateral gene transfer among grasses": Echinochloa_crusgalli_EC_v6.g108046.tree

```
(((Oryzoideae_Oryzeae_Oryza_nivara_ONIVA11G00110.1:1e-08,(Oryzoideae_Oryzeae_Oryza_rufipogon_ORUFI11G00410.1:1e-08,(Oryzoideae_Oryzeae_Oryza_indica_BGIOSGA034648TA:2.2e-07,(Oryzoideae_Oryzeae_Oryza_longistaminata_KN541151.1_FGT003:0.00439731,(Oryzoideae_Oryzeae_Oryza_glumipatula_OGLUM11G00440.1:0.0043994,(Oryzoideae_Oryzeae_Oryza_glaberrima_ORGLA11G0006200.1:0.00443452,Oryzoideae_Oryzeae_Oryza_barthii_OBART11G00480.1:0.00445342)57:0.00438048)14:2.3e-07)43:0.00440099)61:0.00440267)12:1e-08)99:0.06784566,((Oryzoideae_Oryzeae_Oryza_brachyantha_OB11G10240.1:0.00870672,Oryzoideae_Oryzeae_Oryza_brachyantha_OB12G10520.1:0.02308752)100:0.03790246,(Oryzoideae_Oryzeae_Oryza_meridionalis_OMERI11G00890.1:0.00972686,(Oryzoideae_Oryzeae_Oryza_glumipatula_OGLUM12G00370.3:2.9e-07,((Oryzoideae_Oryzeae_Oryza_barthii_OBART12G00250.1:1e-08,Oryzoideae_Oryzeae_Oryza_glaberrima_ORGLA12G0001900.1:1e-08)60:0.00439203,((Oryzoideae_Oryzeae_Oryza_rufipogon_ORUFI12G00500.1:1e-08,Oryzoideae_Oryzeae_Oryza_indica_BGIOSGA036859TA:0.00882597):1.8e-07,(Oryzoideae_Oryzeae_Oryza_sativa_OS12T010660001:1e-08,Oryzoideae_Oryzeae_Oryza_nivara_ONIVA12G00500.1:1.8e-07)18:1e-08)24:0.00441358)67:2.9e-07)12:0.00356537)56:0.0289562)92:0.02150308)73:0.142216345,(Aristidoideae_Aristideae_Stipagrostis_hirtigluma_c55848_g1_i5:0.08407208,((Chloridoideae_Cynodonteae_Oropetium_thomaeum_20150105_25901A:0.11251295,(Chloridoideae_Cynodonteae_Dactyloctenium_aegyptium_c21782_g2_i4:0.09094033,(Chloridoideae_Eragrostideae_Eragrostis_tef_maker-scaffold8438-augustus-gene-1.31-mRNA-2.mrna1:0.05997911,(Chloridoideae_Eragrostideae_Eragrostis_tef_maker-scaffold5042-augustus-gene-0.46-mRNA-2.mrna1:0.02616643,LGT_TARGET_Panicoideae_Paniceae_Echinochloa_crus-galli_EC_v6.g108046.t1:0.03840381)86:0.0082246)87:0.0173682)83:0.02696814)67:0.02005859,(Panicoideae_Chasmanthieae_Chasmanthium_latifolium_c24639_g1_i3:0.03265638,((((Panicoideae_Paspaleae_Paspalum_fimbriatum_c22393_g1_i2:0.02804006,Panicoideae_Paspaleae_Paspalum_vaginatum_c26509_g1_i2_2_1714_plus:0.02026496)95:0.03288731,(Panicoideae_Paspaleae_Hymenachne_amplexicaulis_c649_g1_i2:0.01637732,(Panicoideae_Paspaleae_Steinchisma_decipiens_c25084_g1_i5_1_1536_plus:1.3e-07,Panicoideae_Paspaleae_Steinchisma_sp._c16795_g2_i1:0.00695637)64:0.00504158)100:0.03699826)97:0.02487666,(Panicoideae_Andropogoneae_Arundinella_hirta_c44230_g1_i1_2_643_plus:0.04407336,((Panicoideae_Andropogoneae_Miscanthus_sinensis_ShortRead:1e-08,Panicoideae_Paniceae_Echinochloa_frumentacea_c50314_g1_i7_34_1740_plus:0.03668434)40:1.77e-06,(Panicoideae_Andropogoneae_Sorghum_bicolor_SORBI_008G006100:0.02371784,(Panicoideae_Andropogoneae_Iseilema_membranaceum_ShortRead:0.02740999,((Panicoideae_Andropogoneae_Themeda_sp_ShortRead:0.00527808,Panicoideae_Andropogoneae_Imperata_cylindrica_ShortRead:0.01753842)63:0.01418752,(Panicoideae_Andropogoneae_Themeda_triandra-Australia1_ShortRead:4.5e-07,(Panicoideae_Andropogoneae_Themeda_triandra-SouthAfrica1_ShortRead:1e-08,(Panicoideae_Andropogoneae_Themeda_triandra-Uganda_ShortRead:0.00485555,Panicoideae_Andropogoneae_Themeda_triandra-SouthAfrica2_ShortRead:0.01196599)8:1.6e-07)5:1e-08)40:0.00570292)50:0.01486737)26:0.00839878)19:0.0054044)100:0.04724142)98:0.0191437)93:0.02101005,(((Panicoideae_Paniceae_Digitaria_exilis_c39970_g2_i12_2_1309_plus:0.02796499,(Panicoideae_Paniceae_Digitaria_ciliaris_c31230_g1_i9:0.0139713,Panicoideae_Paniceae_Digitaria_pentzii_c53509_g1_i8_3_1694_plus:0.01249581)86:0.01198878)77:0.02310417,(Panicoideae_Paniceae_Echinochloa_esculenta_c53272_g2_i5_1_1698_plus:0.02246252,(Panicoideae_Paniceae_Echinochloa_stagnina_c31578_g1_i6:0.01856397,Panicoideae_Paniceae_Echinochloa_crus-galli_EC_v6.g066610.t1:0.01337623)51:0.00476818)99:0.03409282)16:0.00214089,((Panicoideae_Paniceae_Neurachne_alopecuroidea_c59252_g1_i3_227_805_plus:0.03305193,(((Panicoideae_Paniceae_Lasiacis_sorghoidea_c33376_g1_i6:0.01195754,Panicoideae_Paniceae-Melinidinae_Tricholaena_monachne_c50254_g1_i1_1_1308_plus:0.049196)39:0.01153691,(Panicoideae_Paniceae-Melinidinae_Urochloa_fusca_c21769_g1_i1_2_1291_plus:0.02868218,Panicoideae_Paniceae_Oplismenus_burmannii_c35503_g2_i3_2_1336_plus:0.04756163)20:7.7e-07)25:0.00583363,((Panicoideae_Paniceae_Cyrtococcum_patens_c30365_g1_i9_180_1274_plus:1e-08,Panicoideae_Paniceae_Cyrtococcum_patens_c36182_g2_i2:4.2e-07)100:0.0467543,(Panicoideae_Paniceae_Panicum_bisulcatum_c27027_g1_i5_3_1253_plus:0.03571491,Panicoideae_Paniceae_Panicum_pygmaeum_c27719_g1_i2:0.04163355)66:0.005664)7:3.1e-07)5:0.00288747)3:0.00512546,((Panicoideae_Paniceae_Alloteropsis_semialata_RSA5_c28032_g3_i8:0.00549478,(Panicoideae_Paniceae_Alloteropsis_semialata_BUR1_c30573_g2_i1:0.00559559,(Panicoideae_Paniceae_Alloteropsis_semialata_TAN1_c32192_g1_i3:1e-08,((Panicoideae_Paniceae_Alloteropsis_semialata_TPE1_c29393_g1_i6:1e-08,Panicoideae_Paniceae_Alloteropsis_semialata_TAN2_c32703_g1_i4:1.3e-07)10:1.3e-07,(Panicoideae_Paniceae_Alloteropsis_semialata_RSA4_c38494_g1_i9:0.00279009,Panicoideae_Paniceae_Alloteropsis_semialata_MAD1_c36149_g1_i3:1.5e-07)11:2.1e-07)5:1.2e-07)15:1.2e-07)88:0.00577306)100:0.02036999,((Panicoideae_Paniceae-Cenchrinae_Setaria_viridis_c39236_g1_i2_445_2067_minus:0.00386392,(Panicoideae_Paniceae-Cenchrinae_Setaria_italica_Si025830m:1e-08,Panicoideae_Paniceae-Cenchrinae_Setaria_italica_Si025843m:1e-08)75:0.01704866)76:0.03472155,(Panicoideae_Paniceae-Cenchrinae_Stenotaphrum_secundatum_c30772_g1_i13_2_1372_plus:0.01903774,((Panicoideae_Paniceae-Panicinae_Panicum_hallii_Pahal.F02984.1.v2.0:2e-07,Panicoideae_Paniceae-Panicinae_Panicum_capillare_ShortRead:1e-08)75:0.00558189,(Panicoideae_Paniceae-Panicinae_Panicum_vigratum_Pavir.6NG164200.1:0.01118907,(Panicoideae_Paniceae-Cenchrinae_Setaria_sulcata_ShortRead:0.01647749,(Panicoideae_Paniceae-Cenchrinae_Zuloagaea_bulbosa_ShortRead:0.01756143,(Panicoideae_Paniceae-Panicinae_Panicum_coloratum_c15926_g1_i3_3_1337_plus:2.1e-07,Panicoideae_Paniceae-Panicinae_Panicum_repens-1_c45663_g1_i4_3_1217_plus:0.00555381)84:0.0043118)5:1.5e-07)5:0.00397186)4:3.1e-07)48:0.0091524)51:0.01165549)48:0.00867153)11:0.00274753)10:0.00284691)61:0.01501211)65:0.00213954)73:0.04413759)53:0.00900881)100:0.024622205);
```
