## Supplemental Figures, Tables & Datasets for "Widespread lateral gene transfer among grasses": Eragrostis_tef_maker-scaffold321-snap-gene-1.39.tree

```
((((Pooideae_Triticeae_Hordeum_vulgare_HORVU4Hr1G071450.1:0.0060504,Pooideae_Triticeae_Hordeum_vulgare_HORVU6Hr1G042330.1:0.02124993)100:0.03927126,(Pooideae_Triticeae_Triticum_aestivum_TRIAE_CS42_4BL_TGACv1_321589_AA1062600.1:0.02120665,((Pooideae_Triticeae_Aegilops_tauschii_EMT33080:9e-08,Pooideae_Triticeae_Triticum_aestivum_TRIAE_CS42_4DL_TGACv1_342825_AA1123100.1:1e-08):0.02288618,(Pooideae_Triticeae_Triticum_aestivum_TRIAE_CS42_U_TGACv1_641284_AA2090790.1:0.0060867,Pooideae_Triticeae_Triticum_urartu_TRIUR3_14057T1:1.6e-07)100:0.02684319)100:0.00703805)51:0.02105809)99:0.14308235,((Oryzoideae_Oryzeae_Oryza_rufipogon_ORUFI03G06730.1:1.9e-07,(Oryzoideae_Oryzeae_Oryza_nivara_ONIVA03G06520.1:1e-08,(Oryzoideae_Oryzeae_Oryza_indica_BGIOSGA012035TA:1e-08,(Oryzoideae_Oryzeae_Oryza_sativa_OS03T019340000:0.0077996,(Oryzoideae_Oryzeae_Oryza_glumipatula_OGLUM03G06910.1:2.4e-07,Oryzoideae_Oryzeae_Oryza_indica_BGIOSGA012034TA:1.1e-07)5:7e-08)4:1.7e-07)3:1.1e-07)13:2.1e-07)99:0.10316465,((Oryzoideae_Oryzeae_Oryza_punctata_OPUNC09G06600.3:0.02621979,((Oryzoideae_Oryzeae_Oryza_nivara_ONIVA09G06900.1:1e-08,Oryzoideae_Oryzeae_Oryza_meridionalis_OMERI01G39700.1:0.0171243)36:0.00279602,((Oryzoideae_Oryzeae_Oryza_indica_BGIOSGA029888TA:1e-08,Oryzoideae_Oryzeae_Oryza_sativa_OS09T036820000:8e-08)51:0.00529592,(Oryzoideae_Oryzeae_Oryza_barthii_OBART09G07780.1:0.00629488,Oryzoideae_Oryzeae_Oryza_nivara_ONIVA09G06920.1:0.00225876)81:0.0032816)41:0.00808527)41:0.01505648)31:0.01436952,(Oryzoideae_Oryzeae_Oryza_punctata_OPUNC09G06600.1:0.06993295,(Oryzoideae_Oryzeae_Oryza_sativa_OS09T036840000:0.00871205,(Oryzoideae_Oryzeae_Oryza_sativa_OS09T036825000:0.01469101,((Oryzoideae_Oryzeae_Oryza_glumipatula_OGLUM09G08100.1:0.00301077,Oryzoideae_Oryzeae_Oryza_barthii_OBART09G07800.1:0.0033564)85:0.00591016,(Oryzoideae_Oryzeae_Oryza_nivara_ONIVA09G06940.1:0.00279328,(Oryzoideae_Oryzeae_Oryza_indica_BGIOSGA029890TA:3.1e-07,(Oryzoideae_Oryzeae_Oryza_longistaminata_KN540213.1_FGT002:0.00668145,(Oryzoideae_Oryzeae_Oryza_rufipogon_ORUFI09G08340.1:1e-08,Oryzoideae_Oryzeae_Oryza_sativa_OS09T036850001:2e-07)37:2e-07)21:0.00513314)19:0.00369874)13:0.00313366)33:0.01538666)9:0.00426894)13:0.00508868)15:0.01249786)100:0.07802455)92:0.03233416)100:0.036668675,(((Panicoideae_Paniceae_Panicum_trichanthum_c33553_g1_i1_146_1630_plus:0.02694194,(Panicoideae_Paniceae_Sacciolepis_striata_c44860_g1_i1_38_1522_plus:1e-08,Panicoideae_Paniceae_Sacciolepis_striata_c18675_g1_i1:1e-08)100:0.02835328)99:0.01662132,((Panicoideae_Paniceae-Cenchrinae_Setaria_barbata_c28056_g2_i2:0.02823767,((Panicoideae_Paniceae-Cenchrinae_Setaria_italica_Si022665m:0.01629976,(Panicoideae_Paniceae-Cenchrinae_Setaria_italica_Si035357m:0.00364677,Panicoideae_Paniceae-Cenchrinae_Setaria_viridis_c29731_g1_i1_2_970_plus:0.00195935)97:0.0143742)69:0.00797013,(Panicoideae_Paniceae-Cenchrinae_Cenchrus_americanus_Pgl_GLEAN_10031535:0.04177172,((Panicoideae_Paniceae-Cenchrinae_Stenotaphrum_secundatum_c25066_g2_i1_162_1643_plus:0.02197105,Panicoideae_Paniceae-Cenchrinae_Paspalidium_geminatum_ShortRead:0.03857457)93:0.03086661,(Panicoideae_Paniceae-Cenchrinae_Cenchrus_americanus_Pgl_GLEAN_10031538:0.0431852,Panicoideae_Paniceae-Cenchrinae_Cenchrus_americanus_Pgl_GLEAN_10031534:0.06026625)44:0.00447145)21:0.00470499)19:6.6e-07)54:0.00754471)95:0.02315786,((Panicoideae_Paniceae-Panicinae_Panicum_vigratum_Pavir.8KG320800.1:0.0426684,Panicoideae_Paniceae-Panicinae_Panicum_vigratum_Pavir.4NG216900.1:0.03778136)91:0.01988898,((Panicoideae_Paniceae-Panicinae_Panicum_capillare_c22342_g2_i1_1_1551_plus:0.00088242,Panicoideae_Paniceae-Panicinae_Panicum_hallii_Pahal.I00812.1.v2.0:0.00739077)100:0.03599229,(((Panicoideae_Paniceae_Acroceras_calcicola_c25282_g1_i1_182_1657_plus:0.01795307,(Panicoideae_Paniceae_Cyrtococcum_patens_c57040_g1_i1_1_1512_plus:0.02776653,Panicoideae_Paniceae_Lasiacis_sorghoidea_c10723_g1_i1:0.0132893)78:0.00775809)97:0.00839009,(Panicoideae_Paniceae_Alloteropsis_semialata_ASEM_AUS1_26793RA:0.04880624,(Panicoideae_Paniceae_Echinochloa_crus-galli_EC_v6.g028291.t1:0.02859189,(Panicoideae_Paniceae_Echinochloa_crus-galli_EC_v6.g083649.t1:0.02953884,Panicoideae_Paniceae_Echinochloa_crus-galli_EC_v6.g012728.t1:0.02002753)55:0.00464588)100:0.04869894)88:0.01137742)73:0.00378568,((Panicoideae_Paniceae_Dichanthelium_clandestinum_Contig_10524:0.00553263,Panicoideae_Paniceae_Dichanthelium_scoparium_c9861_g1_i1_76_1560_plus:0.00832371)82:0.02756669,(Panicoideae_Paniceae_Acroceras_zizanioides_AZIZ_c18734_g3_i2:0.02526872,((Panicoideae_Paniceae_Alloteropsis_cimicina-ACIM1_c21759_g1_i1:0.00369326,Panicoideae_Paniceae_Alloteropsis_cimicina_c25975_g2_i1_456_1961_plus:0.00086169)100:0.03622218,(Panicoideae_Paniceae_Alloteropsis_semialata_RSA5_c28409_g2_i1:0.01254785,((Panicoideae_Paniceae_Alloteropsis_semialata_RSA3_c34173_g2_i2:0.00392041,Panicoideae_Paniceae_Alloteropsis_semialata_RSA4_c30117_g1_i1:0.00153839)91:0.00952052,(Panicoideae_Paniceae_Alloteropsis_semialata_BUR1_c30167_g5_i1:0.01527902,(Panicoideae_Paniceae_Alloteropsis_semialata_TPE1_c691_g1_i1:0.00181693,(Panicoideae_Paniceae_Alloteropsis_semialata_ASEM_AUS1_28242RA:0.00545753,Panicoideae_Paniceae_Alloteropsis_semialata_AUS1-2_c25923_g2_i1:0.00089695)72:0.00181735)84:0.00503461)75:0.00904745)66:0.00358977)100:0.01357338)100:0.02399128)64:0.00614676)27:0.00864188)7:0.00245694)11:0.00514412)21:0.0062842)8:0.00368669)60:0.02813312,(Panicoideae_Paniceae_Dichanthelium_acuminatum_ShortRead:0.0254943,(Panicoideae_Andropogoneae_Zea_mays_Zm00001d024281_T001:0.06212436,(Panicoideae_Andropogoneae_Miscanthus_sinensis_ShortRead:1.04e-06,((Panicoideae_Andropogoneae_Ischaemum_afrum-1_ShortRead:0.03392235,Panicoideae_Andropogoneae_Sorghum_bicolor_SORBI_007G0731001:0.05506203)40:0.00796602,(Panicoideae_Andropogoneae_Rottboellia_cochinchinensis_ShortRead:0.03550578,(Panicoideae_Andropogoneae_Themeda_sp_ShortRead:0.01115592,(Panicoideae_Andropogoneae_Sorghastrum_nutans_ShortRead:0.0448483,(((Panicoideae_Andropogoneae_Cymbopogon_citratus_ShortRead:0.00956516,Panicoideae_Andropogoneae_Heteropogon_sp_ShortRead:1e-08)100:0.0580648,(((Panicoideae_Andropogoneae_Iseilema_membranaceum_ShortRead:0.01121939,Panicoideae_Andropogoneae_Iseilema_macratherum_ShortRead:1e-08)98:0.04444133,(Panicoideae_Andropogoneae_Bothriochloa_alta_shortRead:0.00468578,(Panicoideae_Andropogoneae_Capillipedium_venustum_ShortRead:0.03660327,(Panicoideae_Andropogoneae_Dichanthium_aristatum_ShortRead:0.01371041,Panicoideae_Andropogoneae_Dichanthium_sericeum_c21151_g1_i1_1_1401_plus:0.02545191)55:0.01395789)33:0.00090504)43:0.00861543)10:0.00559061,(Panicoideae_Andropogoneae_Heteropogon_triticeus_ShortRead:0.03494277,((Panicoideae_Andropogoneae_Themeda_triandra-SouthAfrica2_ShortRead:1.9e-07,Panicoideae_Andropogoneae_Themeda_triandra-SouthAfrica1_ShortRead:0.00508868)33:0.00671642,(Panicoideae_Andropogoneae_Themeda_triandra-Uganda_ShortRead:0.00232967,(Panicoideae_Andropogoneae_Themeda_quadrivalvis_ShortRead:0.01265858,(Panicoideae_Andropogoneae_Themeda_triandra-Australia2_ShortRead:2.7e-07,Panicoideae_Andropogoneae_Themeda_triandra_Australia1_ShortRead:1e-08)86:0.00734366)29:0.00432189)8:1.53e-06)54:0.00971574)29:0.01015277)14:0.0064644)48:0.01404294,(Panicoideae_Andropogoneae_Arundinella_hookeri_c26205_g3_i1_1_1503_plus:0.03241354,((Panicoideae_Andropogoneae_Arundinella_deppeana_ShortRead:0.01998955,Panicoideae_Andropogoneae_Arundinella_hirta_c48644_g1_i1_96_1583_plus:0.01416416)99:0.01750989,(Panicoideae_Outlying_Loudetiopsis_kerstingii_ShortRead:0.06282152,((LGT_TARGET_Chloridoideae_Eragrostideae_Eragrostis_tef_maker-scaffold321-snap-gene-1.39-mRNA-1:0.01940116,((Panicoideae_Paniceae-Melinidinae_Tricholaena_monachne_ShortRead:1e-08,(Panicoideae_Paniceae-Melinidinae_Melinis_ambigua_ShortRead:1e-08,Panicoideae_Paniceae-Melinidinae_Tricholaena_monachne_c50180_g1_i1_634_2139_plus:0.02656298)64:0.00605652)47:0.00667299,((Panicoideae_Paniceae-Melinidinae_Eriochloa_meyeriana-1_ShortRead:0.01730653,(Panicoideae_Paniceae-Melinidinae_Megathyrsus_maximus_c63222_g1_i1_3_347_plus:0.00776586,(Panicoideae_Paniceae-Melinidinae_Megathyrsus_maximus-2_ShortRead:1e-08,Panicoideae_Paniceae-Melinidinae_Megathyrsus_maximus-3_ShortRead:3.6e-07)96:0.01800041)64:7.2e-07)21:0.00252422,(Panicoideae_Paniceae-Melinidinae_Urochloa_mosambicensis_ShortRead:0.01842278,((Panicoideae_Paniceae-Melinidinae_Urochloa_plantaginea_c34750_g1_i4_62_1561_plus:0.00182931,Panicoideae_Paniceae-Melinidinae_Urochloa_brizantha_c65458_g1_i2_2_1387_plus:0.01484495)35:0.00270527,(LGT_TARGET_Chloridoideae_Eragrostideae_Eragrostis_tef_maker-scaffold321-augustus-gene-1.34-mRNA-1:0.02138097,(Panicoideae_Paniceae_Anthephora_pubescens_c47561_g1_i1_184_1722_plus:0.03165878,Panicoideae_Paniceae_Digitaria_ciliaris_c9878_g1_i1:0.0108671)74:0.00503513)23:0.00272041)2:0.00103406)2:0.00131468)1:0.0022131)22:0.00266039)34:0.00363989,((Panicoideae_Paspaleae_Otachyrium_versicolor_ShortRead:0.0150437,(Panicoideae_Paspaleae_Axonopus_fissifolius_ShortRead:1e-08,Panicoideae_Paniceae-Panicinae_Panicum_vigratum_Pavir.6KG417600.1:0.00803598)84:0.0104638)97:0.02064368,((Panicoideae_Paniceae-Cenchrinae_Setaria_sulcata_ShortRead:0.00943226,(Panicoideae_Andropogoneae_Diheteropogon_ampelectens_ShortRead:0.04028483,(Panicoideae_Paniceae-Cenchrinae_Setaria_palmifolia_ShortRead:0.02030902,Panicoideae_Paniceae-Cenchrinae_Setaria_barbata_ShortRead:0.00200505)84:0.00655366)27:0.00266112)28:0.00506436,((Panicoideae_Paniceae_Alloteropsis_angusta_AANG4-8_c18295_g1_i2:0.01799908,(Panicoideae_Paniceae-Cenchrinae_Zuloagaea_bulbosa_ShortRead:7e-08,Panicoideae_Paniceae-Cenchrinae_Zuloagaea_bulbosa_c48870_g4_i1_186_803_plus:0.02081106)62:0.00504344)7:8e-08,(Panicoideae_Paniceae_Sacciolepis_indica_c45772_g1_i1a_1_1437_plus:0.02538741,((Panicoideae_Paniceae-Cenchrinae_Cenchrus_setigerus_ShortRead:0.01749585,(Panicoideae_Paniceae-Cenchrinae_Cenchrus_echinatus_ShortRead:0.0082188,Panicoideae_Paniceae-Cenchrinae_Cenchrus_pilosus_ShortRead:0.00549352)64:3.5e-06)75:0.00767294,((Panicoideae_Paniceae-Cenchrinae_Cenchrus_purpureus_c46530_g1_i2_272_1261_plus:0.0196794,(Panicoideae_Paniceae-Cenchrinae_Cenchrus_americanus_Pgl_GLEAN_10010638:1.1e-07,Panicoideae_Paniceae-Cenchrinae_Cenchrus_sieberianus_ShortRead:0.00818483)100:0.02103586)42:0.00244969,(Panicoideae_Paniceae_Alloteropsis_semialata_TAN4_c11298_g1_i1:0.00090499,((Panicoideae_Paniceae_Alloteropsis_semialata_TAN2_c31809_g2_i1:0.02960012,(Panicoideae_Paniceae_Alloteropsis_semialata_RSA3_c30484_g3_i2:1e-08,Panicoideae_Paniceae_Alloteropsis_semialata_RSA4_c35802_g1_i3:0.00154983)21:7e-08)21:3.38e-06,(Panicoideae_Paniceae_Alloteropsis_semialata_TAN1_c32967_g3_i1:0.00273738,(Panicoideae_Paniceae_Alloteropsis_semialata_BUR1_c30167_g3_i2:1.5e-07,(Panicoideae_Paniceae_Alloteropsis_semialata_MAD1_c33737_g1_i4:1e-08,Panicoideae_Paniceae_Alloteropsis_semialata_AUS1-2_c25923_g4_i1:0.0030546)18:1.5e-07)59:0.0029418)5:1.064e-05)32:0.00276453)63:0.01188266)12:0.00110191)17:0.00096222)20:0.00093512)21:0.00298576)24:0.00940835)21:0.00831597)19:0.00632991)15:0.00391302)21:0.01387681)14:0.00574007)11:0.01272862)22:0.0101059)28:0.02872378)14:0.01195283)10:0.00246981)34:0.01297012)61:0.03119096)57:0.01960521)94:0.013209995);
```
