## Supplemental Figures, Tables & Datasets for "Widespread lateral gene transfer among grasses": Eragrostis_tef_maker-scaffold2936-augustus-gene-2.26.tree

```
(Pooideae_Triticeae_Hordeum_vulgare_HORVU5Hr1G001080.1:0.35173326,((Panicoideae_Paspaleae_Axonopus_fissifolius_ShortRead:0.03162418,(Panicoideae_Paspaleae_Otachyrium_versicolor_ShortRead:0.0092952,(Panicoideae_Paspaleae_Reynaudia_filiformis_ShortRead:0.04421198,(((Panicoideae_Andropogoneae_Dichanthium_sericeum_c20964_g2_i2_2_865_plus:0.01998565,Panicoideae_Andropogoneae_Themeda_triandra-Uganda_ShortRead:0.05606066)96:0.0607634,(Panicoideae_Paspaleae_Steinchisma_sp._c12338_g1_i1:1e-08,Panicoideae_Paspaleae_Steinchisma_decipiens_c26430_g1_i2_3_2789_plus:1e-08)100:0.0590212)72:0.009629,(((Panicoideae_Paniceae-Melinidinae_Urochloa_reptains_ShortRead:0.04090991,Panicoideae_Paniceae-Melinidinae_Urochloa_plantaginea_c38010_g2_i1_425_730_plus:0.02697055)37:0.02142627,(Panicoideae_Paniceae_Alloteropsis_cimicina_c28608_g1_i2_1_2076_plus:0.05261407,(Panicoideae_Paniceae_Alloteropsis_angusta_AANG4-8_c11288_g1_i1:0.02359184,((Panicoideae_Paniceae_Alloteropsis_semialata_TAN2_c8867_g1_i1:0.00121018,Panicoideae_Paniceae_Alloteropsis_semialata_TPE1_c27555_g1_i1:0.00565049)82:0.01647406,(Panicoideae_Paniceae_Alloteropsis_semialata_TAN1_c28215_g1_i1:0.00430499,((Panicoideae_Paniceae_Alloteropsis_semialata_RSA4_c29996_g1_i1:4e-08,Panicoideae_Paniceae_Alloteropsis_semialata_RSA3_c16141_g1_i1:0.00454433)14:3e-08,(Panicoideae_Paniceae_Alloteropsis_semialata_TAN4_c24619_g1_i1:1e-08,(Panicoideae_Paniceae_Alloteropsis_semialata_AUS1-2_c15713_g1_i1:0.00074609,(Panicoideae_Paniceae_Alloteropsis_semialata_BUR1_c19444_g2_i2:0.00372215,Panicoideae_Paniceae_Alloteropsis_semialata_RSA5_c8067_g2_i1:0.00275271)11:2.1e-07)25:0.00187329)20:0.00187051)71:0.00255723)78:0.00396471)93:0.01803301)92:0.01383143)83:0.01460995)15:7.9e-07,((Panicoideae_Paniceae_Acroceras_calcicola_c7529_g1_i1_2_511_plus:0.06432228,((Panicoideae_Paniceae-Cenchrinae_Stenotaphrum_secundatum_c63744_g1_i1_3_1409_plus:0.03320463,(Panicoideae_Paniceae-Cenchrinae_Setaria_italica_Si021035m:0.00300809,Panicoideae_Paniceae-Cenchrinae_Setaria_viridis_c39379_g3_i3_172_3501_plus:0.00198688)100:0.00984228):0.02647998,(Panicoideae_Paniceae_Sacciolepis_indica_c11079_g1_i1_3_752_plus:0.03970574,(Panicoideae_Paniceae-Melinidinae_Urochloa_plantaginea_c38010_g2_i1_768_2033_plus:0.04215186,(Panicoideae_Paniceae_Homopholis_proluta_c14824_g1_i1_1_618_plus:0.02396767,(Panicoideae_Paniceae_Panicum_trichanthum_c11063_g1_i1_3_2411_plus:0.02195267,Panicoideae_Paniceae_Panicum_bisulcatum_c48146_g1_i1_1_1086_plus:0.02399959)67:0.01083105)34:0.00202065)17:0.00426756)14:2.07e-06)100:0.00104978)23:0.00294945,((Panicoideae_Paniceae-Panicinae_Panicum_vigratum_Pavir.3KG233100.1:0.01157322,Panicoideae_Paniceae-Panicinae_Panicum_vigratum_Pavir.3NG147300.1:0.00915531)100:0.00705704,((Panicoideae_Paniceae-Panicinae_Panicum_miliaceum_c52741_g1_i1_83_601_plus:0.01013461,(Panicoideae_Paniceae-Panicinae_Panicum_capillare_c22129_g1_i1_2_2860_plus:0.0044784,Panicoideae_Paniceae-Panicinae_Panicum_hallii_Pahal.C03321.1.v2.0:0.00916317)99:0.00666516)87:0.0064982,((Panicoideae_Paniceae-Panicinae_Panicum_queenslandicum_c33131_g1_i1:0.01413691,Panicoideae_Paniceae-Panicinae_Panicum_coloratum_c32292_g1_i1_3_2471_plus:0.01556693)57:0.00189188,(Panicoideae_Paniceae-Panicinae_Panicum_repens-1_c37840_g1_i1_1_2727_plus:0.06242516,Panicoideae_Paniceae-Panicinae_Panicum_repens-2_c43943_g2_i2_1_2760_plus:0.00627251)84:0.01237963)34:0.00048357)32:0.0009309)86:0.03015538)20:0.0038138)20:0.01228889)55:9.892e-05)14:0.04585611)68:0.01453272)58:0.02789043,(((Panicoideae_Other_Gynerium_sagittatum_ShortRead:0.03920262,(Panicoideae_Chasmanthieae_Chasmanthium_latifolium_c28592_g1_i1:0.00661288,Panicoideae_Outlying_Chasmanthium_sessiliflorum_ShortRead:0.00194473)100:0.04147984)27:0.00222211,(Panicoideae_Paniceae_Amphicarpum_muhlenbergianum_ShortRead:0.06162846,((Panicoideae_Andropogoneae_Dichanthium_sericeum_c51762_g1_i1_1_2244_plus:0.13560195,((Panicoideae_Paspaleae_Streptostachys_asperifolia_ShortRead:0.03755396,Chloridoideae_Other_Sporobolus_michauxianus_ShortRead:0.06414379)36:0.00249574,(Panicoideae_Paspaleae_Paspalum_fimbriatum_c14551_g1_i1:0.05522149,(Panicoideae_Paspaleae_Paspalum_vaginatum_c28323_g1_i1_1_2739_plus:0.02973205,Panicoideae_Paspaleae_Paspalum_vaginatum_ShortRead:1e-08)57:0.00533701)77:0.02585484)82:0.03928748)22:0.00324062,(((Panicoideae_Paniceae_Thyridolepis_xerophila_ShortRead:0.03188898,(Panicoideae_Paniceae_Panicum_pygmaeum_ShortRead:2.8e-07,Panicoideae_Paniceae_Panicum_pygmaeum_c26342_g1_i1:0.02505915)55:0.0121193)26:0.00534622,(Panicoideae_Paniceae_Lasiacis_sorghoidea_c29658_g1_i1:0.03023598,(Panicoideae_Paniceae_Oplismenus_hirtellus_ShortRead:0.03132601,Panicoideae_Paniceae_Oplismenus_burmannii_c34808_g1_i5_2_2437_plus:0.01949106)99:0.03176407)100:0.01924225)21:0.01096195,(Panicoideae_Paniceae_Acroceras_zizanioides_AZIZ_c15717_g3_i1:0.07596779,((Panicoideae_Paniceae-Cenchrinae_Stenotaphrum_secundatum_c30861_g3_i1_2_2734_plus:0.03084142,Panicoideae_Paniceae-Cenchrinae_Zuloagaea_bulbosa_c24871_g1_i1_3_425_plus:0.03278152)56:0.00395542,(Panicoideae_Paniceae-Cenchrinae_Setaria_barbata_c44445_g1_i1:0.02397122,(Panicoideae_Paniceae-Cenchrinae_Setaria_italica_Si027297m:0.0109171,(Panicoideae_Paniceae-Cenchrinae_Setaria_palmifolia_ShortRead:0.01340659,(Panicoideae_Paniceae-Cenchrinae_Cenchrus_setigerus_ShortRead:0.03116057,(Panicoideae_Paniceae-Cenchrinae_Cenchrus_purpureus_c52738_g1_i1_2_2071_plus:0.03494229,(Panicoideae_Paniceae-Cenchrinae_Cenchrus_sieberianus_ShortRead:0.00317887,(Panicoideae_Paniceae-Cenchrinae_Cenchrus_americanus_ShortRead:4e-08,Panicoideae_Paniceae-Cenchrinae_Cenchrus_americanus_Pgl_GLEAN_10025130:1.4e-07)41:1.5e-07)100:0.01258277)99:0.01573059)29:3.73e-06)17:0.00258172)25:0.00151289)62:0.00676767)98:0.0418675)41:0.00500232)39:0.01256843)18:0.00336212)11:0.00359277)16:0.00303663,(Panicoideae_Paniceae_Entolasia_marginata_ShortRead:2.2e-07,((Panicoideae_Andropogoneae_Arundinella_hirta_c58595_g1_i1_3_1196_plus:0.04185624,(Panicoideae_Andropogoneae_Arundinella_hookeri_c28711_g1_i1_387_707_plus:0.02065276,Panicoideae_Andropogoneae_Arundinella_deppeana_ShortRead:0.01422361)68:0.00826738)100:0.06815458,(((Panicoideae_Paniceae_Cyrtococcum_patens_c33271_g1_i1_1_525_plus:0.00069231,Panicoideae_Paniceae_Cyrtococcum_patens_c34781_g1_i1:4e-08)100:0.07009378,(Panicoideae_Paniceae_Alloteropsis_angusta_AANG3-3_c15643_g1_i1:0.05429458,((Panicoideae_Paniceae_Alloteropsis_semialata_RSA5_c27667_g1_i1:0.00803932,(Panicoideae_Paniceae_Alloteropsis_semialata_TAN4_c20326_g1_i1:0.00857499,(Panicoideae_Paniceae_Alloteropsis_semialata_BUR1_c19444_g1_i1:0.00316932,Panicoideae_Paniceae_Alloteropsis_semialata_TAN2_c6876_g1_i1:2.3e-07)58:0.0015813)31:0.00113104)53:0.00235217,(Panicoideae_Paniceae_Alloteropsis_semialata_TAN1_c21141_g1_i2:0.00779876,(Panicoideae_Paniceae_Alloteropsis_semialata_AUS1-1_ShortRead:1e-08,((Panicoideae_Paniceae_Alloteropsis_semialata_AUS1-2_c20142_g2_i1:7e-08,Panicoideae_Paniceae_Alloteropsis_semialata_ASEM_AUS1_40912RA:0.00077126)99:0.00488835,(Panicoideae_Paniceae_Alloteropsis_semialata_ASEM_AUS1_40913RA:0.00125601,Panicoideae_Paniceae_Alloteropsis_semialata_TPE1_c18550_g1_i1:1e-07)36:0.00213931)37:0.00147352)40:0.00136931)27:0.00148706)97:0.04225555)90:0.02698796)66:0.01745432,((Panicoideae_Paniceae_Digitaria_californica_c31925_g1_i1_1_1362_plus:0.03941429,(Panicoideae_Paniceae_Digitaria_ciliaris_c22114_g2_i1:0.06789981,(Panicoideae_Paniceae_Anthephora_pubescens_c23777_g1_i1_3_380_plus:0.02799757,Panicoideae_Paniceae_Digitaria_pentzii_c61494_g1_i1_3_1118_plus:0.02840188)100:0.02057912)100:0.02272723)100:0.03513896,((Panicoideae_Paniceae_Echinochloa_pyramidalis_ShortRead:0.0013243,(Panicoideae_Paniceae_Echinochloa_crus-galli_EC_v6.g038483.t1:1.3e-07,(Panicoideae_Paniceae_Echinochloa_haploclada_ShortRead:3e-08,Panicoideae_Paniceae_Echinochloa_muricata_ShortRead:0.00332019)30:2.4e-07)91:0.00656767)100:0.088603,((Panicoideae_Paniceae-Panicinae_Panicum_vigratum_Pavir.4KG380500.1:0.03494918,(Panicoideae_Paniceae-Panicinae_Panicum_hallii_Pahal.H01379.1.v2.0:0.00777627,(Panicoideae_Paniceae-Panicinae_Panicum_capillare_ShortRead:0.00102965,Panicoideae_Paniceae-Panicinae_Panicum_capillare_c22129_g2_i1_2_2680_plus:0.00940334)45:2.7e-07)100:0.01075191)100:0.02656636,(((Panicoideae_Paniceae-Cenchrinae_Zuloagaea_bulbosa_ShortRead:0.01245376,(Panicoideae_Paniceae-Cenchrinae_Paspalidium_geminatum_ShortRead:0.05232562,Panicoideae_Paniceae-Cenchrinae_Stenotaphrum_secundatum_c30861_g8_i3_2_2593_plus:0.00898226)59:0.0032168)90:0.02067164,((Panicoideae_Paniceae-Cenchrinae_Cenchrus_purpureus_c32024_g1_i1_1_609_plus:0.02764838,(Panicoideae_Paniceae-Cenchrinae_Cenchrus_echinatus_ShortRead:0.01009593,Panicoideae_Paniceae-Cenchrinae_Cenchrus_pilosus_ShortRead:1e-08)100:0.02332484)83:0.01109392,(Panicoideae_Paniceae-Cenchrinae_Setaria_sulcata_ShortRead:0.01558992,(Panicoideae_Paniceae-Cenchrinae_Setaria_barbata_ShortRead:0.00173798,Panicoideae_Paniceae-Cenchrinae_Setaria_barbata_c5284_g1_i1:4.9e-07)100:0.05352483)24:0.0023925)51:0.00439163)81:0.00724696,(((LGT_TARGET_Chloridoideae_Eragrostideae_Eragrostis_tef_maker-scaffold2936-augustus-gene-2.26-mRNA-1:1e-08,LGT_TARGET_Chloridoideae_Eragrostideae_Eragrostis_tef_maker-scaffold2936-augustus-gene-2.26-mRNA-2:1.4e-07)100:0.03586342,(Panicoideae_Paniceae-Melinidinae_Melinis_ambigua_ShortRead:0.00592738,(Panicoideae_Paniceae-Melinidinae_Tricholaena_monachne_c19910_g1_i1_3_494_plus:0.00287542,Panicoideae_Paniceae-Melinidinae_Tricholaena_monachne_ShortRead:0.0017628)100:0.03329966)100:0.00623596)98:0.00903578,(Panicoideae_Paniceae-Melinidinae_Urochloa_fusca_ShortRead:0.02037221,((Panicoideae_Paniceae-Melinidinae_Urochloa_brizantha_c59853_g1_i1_2_706_plus:0.01171739,Panicoideae_Paniceae-Melinidinae_Urochloa_plantaginea_c9780_g2_i1_3_356_plus:0.01128995)96:0.01844743,((Panicoideae_Paniceae-Melinidinae_Eriochloa_meyeriana-1_ShortRead:0.01596537,(Panicoideae_Paniceae-Melinidinae_Urochloa_mosambicensis_ShortRead:0.02042332,Panicoideae_Paniceae-Melinidinae_Eriochloa_meyeriana-2_ShortRead:0.03069757)55:0.00297606)37:0.00107987,(Panicoideae_Paniceae-Melinidinae_Megathyrsus_maximus-3_ShortRead:0.00259832,(Panicoideae_Paniceae-Melinidinae_Megathyrsus_maximus_c25069_g1_i1_2_865_plus:0.02770327,Panicoideae_Paniceae-Melinidinae_Megathyrsus_maximus-2_ShortRead:0.01349023)55:0.00450382)49:0.00411768)73:0.00402124)63:0.0032567)98:0.0085778)96:0.00689564)84:0.01081074)60:0.00184529)56:0.00292022)89:0.01376105)44:0.00511301)37:0.01247214)27:0.00913251)12:0.00617894)49:0.13690202);
```
