## Supplemental Figures, Tables & Datasets for "Widespread lateral gene transfer among grasses": Eragrostis_tef_maker-scaffold3267-snap-gene-0.36.tree

```
((Oryzoideae_Oryzeae_Leersia_perrieri_LPERR07G06250.1:0.02692135,((Oryzoideae_Oryzeae_Oryza_glumipatula_OGLUM01G20980.1:0.00162725,Oryzoideae_Oryzeae_Oryza_meridionalis_OMERI12G07580.1:0.00420606)74:0.0020886,((Oryzoideae_Oryzeae_Oryza_longistaminata_KN539804.1_FGT001:0.00562624,(Oryzoideae_Oryzeae_Oryza_sativa_OS12T044890001:2e-08,Oryzoideae_Oryzeae_Oryza_rufipogon_ORUFI12G12100.1:0.00162313)99:0.00830997)70:0.00236702,(Oryzoideae_Oryzeae_Oryza_barthii_OBART12G11050.1:0.00166805,(Oryzoideae_Oryzeae_Oryza_indica_BGIOSGA037333TA:0.00209454,(Oryzoideae_Oryzeae_Oryza_nivara_ONIVA12G11100.1:0.00325124,Oryzoideae_Oryzeae_Oryza_indica_BGIOSGA037332TA:0.0227527)20:8e-08)42:0.00207396)58:0.00301195)48:0.00233603)95:0.02077388)80:0.006535945,(((Panicoideae_Paniceae_Acroceras_zizanioides_AZIZ_c345_g1_i1:0.03569866,(Panicoideae_Andropogoneae_Sorghastrum_nutans_ShortRead:0.02020492,(Panicoideae_Andropogoneae_Hyparrhenia_subplumosa_ShortRead:0.00905839,Panicoideae_Andropogoneae_Diheteropogon_ampelectens_ShortRead:0.00883414)53:0.00603088)77:0.02854508)10:1.384e-05,((Panicoideae_Paniceae_Echinochloa_pyramidalis_ShortRead:0.01173272,((Panicoideae_Paniceae-Cenchrinae_Cenchrus_setigerus_ShortRead:0.01609906,(Panicoideae_Paniceae-Cenchrinae_Cenchrus_echinatus_ShortRead:0.00638322,Panicoideae_Paniceae-Cenchrinae_Cenchrus_pilosus_ShortRead:0.00611252)100:0.01460002)100:0.03074096,(Panicoideae_Paniceae-Cenchrinae_Zuloagaea_bulbosa_ShortRead:0.02712381,((Panicoideae_Outlying_Loudetiopsis_kerstingii_ShortRead:0.05133264,(Panicoideae_Paniceae_Echinochloa_haploclada_ShortRead:2e-08,Panicoideae_Paniceae_Echinochloa_muricata_ShortRead:0.01376598)96:0.01156142)39:0.00368565,(Panicoideae_Andropogoneae_Zea_mays_ShortRead:0.02479213,(Panicoideae_Paniceae-Cenchrinae_Cenchrus_americanus_ShortRead:3.1e-07,Panicoideae_Paniceae-Cenchrinae_Cenchrus_sieberianus_ShortRead:0.00798344)100:0.03304386)37:0.00303251)33:0.00606689)18:0.00286344)1:0.00255221)4:3.6e-07,((Panicoideae_Paniceae-Cenchrinae_Setaria_barbata_ShortRead:0.00829935,(Panicoideae_Paniceae-Cenchrinae_Setaria_palmifolia_ShortRead:0.02952164,Panicoideae_Paniceae-Cenchrinae_Setaria_sulcata_ShortRead:2e-08)77:0.00614173)48:0.00507099,(Panicoideae_Paniceae-Cenchrinae_Paspalidium_geminatum_ShortRead:0.03043277,((Panicoideae_Andropogoneae_Dichanthium_aristatum_ShortRead:0.01646634,Panicoideae_Andropogoneae_Capillipedium_venustum_ShortRead:0.00855267)48:0.00279163,((Panicoideae_Andropogoneae_Themeda_sp_ShortRead:0.00223678,Panicoideae_Andropogoneae_Themeda_quadrivalvis_ShortRead:0.02069985)68:0.00276138,(Panicoideae_Andropogoneae_Themeda_triandra-SouthAfrica2_ShortRead:0.00147223,(Panicoideae_Andropogoneae_Themeda_triandra-Australia2_ShortRead:5e-08,(Panicoideae_Andropogoneae_Themeda_triandra_Australia1_ShortRead:0.00330919,(Panicoideae_Andropogoneae_Themeda_triandra-SouthAfrica1_ShortRead:0.00355943,Panicoideae_Andropogoneae_Themeda_triandra-Uganda_ShortRead:0.00097699)54:0.00587818)15:8e-08)13:8e-08)64:0.00383948)54:0.0037385)97:0.03449526)16:0.00171533)3:0.00380357)6:0.00334875)9:0.00136112,(((Panicoideae_Paniceae-Panicinae_Panicum_capillare_c55272_g1_i1_2_847_plus:0.00564228,(Panicoideae_Paniceae-Panicinae_Panicum_capillare_c4857_g1_i1_117_1091_plus:0.00218961,(Panicoideae_Paniceae-Panicinae_Panicum_capillare_ShortRead:2e-08,Panicoideae_Paniceae-Panicinae_Panicum_hallii_Pahal.H00915.1.v2.0:8e-08)96:0.00718792)66:0.00321796)70:0.0112749,(Panicoideae_Paniceae-Panicinae_Whiteochloa_capillipes_ShortRead:0.03154503,(Panicoideae_Paniceae-Panicinae_Panicum_miliaceum_c26665_g1_i1_1_606_plus:0.02103591,(Panicoideae_Paniceae-Panicinae_Panicum_coloratum_c16594_g1_i1_100_1953_plus:0.00640969,(Panicoideae_Paniceae-Panicinae_Panicum_repens-2_c35665_g1_i1_133_1035_plus:0.00074814,Panicoideae_Paniceae-Panicinae_Panicum_repens-1_c39460_g1_i1_116_1969_plus:0.00497614)89:0.00267427)99:0.01600111)25:0.00242754)42:0.00756112)7:0.00295239,((((Panicoideae_Paniceae_Digitaria_ciliaris_c28139_g1_i1:0.01413635,Panicoideae_Paniceae_Digitaria_pentzii_c43861_g1_i5_106_1959_plus:0.03260956)91:0.00744336,(LGT_TARGET_Chloridoideae_Eragrostideae_Eragrostis_tef_maker-scaffold3267-snap-gene-0.36-mRNA-1:0.01808557,Panicoideae_Paniceae_Anthephora_pubescens_c39064_g1_i1_269_1948_plus:0.03486251)87:0.00297878)97:0.01693528,((Panicoideae_Paniceae-Melinidinae_Urochloa_brizantha_c88981_g1_i1_3_383_plus:0.05073199,Panicoideae_Paniceae-Melinidinae_Urochloa_mosambicensis_ShortRead:0.017083)9:0.00112581,((Panicoideae_Paniceae-Melinidinae_Urochloa_reptains_ShortRead:0.01242011,Panicoideae_Paniceae-Melinidinae_Urochloa_plantaginea_c27149_g1_i2_3_851_plus:0.02307933)16:7e-08,((Panicoideae_Paniceae-Melinidinae_Megathyrsus_maximus-2_ShortRead:1.6e-07,Panicoideae_Paniceae-Melinidinae_Megathyrsus_maximus-3_ShortRead:2e-08)100:0.01904891,(Panicoideae_Paniceae-Melinidinae_Eriochloa_meyeriana-2_ShortRead:0.05957971,Panicoideae_Paniceae-Melinidinae_Eriochloa_meyeriana-1_ShortRead:2e-07)44:0.00628107)21:0.00384844)8:0.00221228)3:0.00107928)10:0.00116417,((Panicoideae_Paniceae-Melinidinae_Melinis_ambigua_ShortRead:0.02455393,(Panicoideae_Paniceae-Melinidinae_Tricholaena_monachne_ShortRead:0.00565982,Panicoideae_Paniceae-Melinidinae_Tricholaena_monachne_c34060_g1_i1_87_1940_plus:1.5e-07)100:0.02058697)99:0.02239902,(Panicoideae_Paniceae_Alloteropsis_angusta_ShortRead:0.0399855,((Panicoideae_Paniceae_Alloteropsis_semialata_TAN2_c31047_g1_i2:0.01063472,Panicoideae_Paniceae_Alloteropsis_semialata_RSA5_c23869_g1_i1:0.00530712)9:5e-08,((Panicoideae_Paniceae_Alloteropsis_semialata_ASEM_AUS1_36394RA:2e-08,(Panicoideae_Paniceae_Alloteropsis_semialata_AUS1-1_ShortRead:5e-08,Panicoideae_Paniceae_Alloteropsis_semialata_AUS1-2_c20902_g1_i2:3.3e-07):0.0013285)76:0.00398979,((Panicoideae_Paniceae_Alloteropsis_semialata_RSA3_c30423_g1_i2:2e-08,Panicoideae_Paniceae_Alloteropsis_semialata_BUR1_c1808_g1_i1:0.00104964)9:1.1e-07,(Panicoideae_Paniceae_Alloteropsis_semialata_RSA4_c32015_g1_i2:2e-08,(Panicoideae_Paniceae_Alloteropsis_semialata_MAD1_c35885_g1_i1:0.00210208,Panicoideae_Paniceae_Alloteropsis_semialata_TPE1_c17083_g1_i2:2e-08)3:2e-08)6:2e-08)96:0.00479554)96:0.00363752)87:5.2e-07)37:0.00439663)77:0.00090511)16:0.01270941)67:0.00772375)24:0.006535945);
```
