## Supplemental Figures, Tables & Datasets for "Widespread lateral gene transfer among grasses": Eragrostis_tef_maker-scaffold3524-augustus-gene-3.27.tree

```
(((Pooideae_Brachypodieae_Brachypodium_distachyon_BRADI3G14140.1:0.12115979,Pooideae_Poeae_Poa_sp._PSSP_c27783_g1_i1:0.19545538)60:0.03319263,(Pooideae_Triticeae_Hordeum_vulgare_HORVU7Hr1G074660.1:0.04727077,((Pooideae_Triticeae_Aegilops_tauschii_EMT11525:0.00193903,Pooideae_Triticeae_Triticum_aestivum_TRIAE_CS42_7DL_TGACv1_604201_AA1995060.1:2e-08)100:0.02903863,(Pooideae_Triticeae_Triticum_aestivum_TRIAE_CS42_7AL_TGACv1_557307_AA1779500.1:0.00192681,Pooideae_Triticeae_Triticum_urartu_TRIUR3_31402T1:2e-08)97:0.00753376)78:0.01818924)100:0.0726855)43:0.03316305,(Micrairoideae_Eriachneae_Eriachne_aristidea_c47203_g1_i3_329_1612_plus:0.11466113,(((Aristidoideae_Other_Aristida_congesta_c39819_g1_i2_1_1452_plus:0.02544911,Aristidoideae_Other_Aristida_purpurea_c64583_g1_i1_92_1432_plus:0.0144194)87:0.05774453,((Panicoideae_Andropogoneae_Zea_mays_Zm00001d035157_T001:0.08308254,Panicoideae_Andropogoneae_Zea_mays_Zm00001d049640_T002:0.05755598)96:0.07796113,(Panicoideae_Outlying_Chasmanthium_laxum_ShortRead:3.2e-07,(Panicoideae_Paspaleae_Streptostachys_asperifolia_ShortRead:0.03075079,(Panicoideae_Chasmanthieae_Chasmanthium_latifolium_c24421_g1_i1:0.0644735,((Panicoideae_Andropogoneae_Arundinella_hirta_c52519_g1_i1_2_547_plus:0.10491375,((Panicoideae_Paspaleae_Hymenachne_amplexicaulis_c13897_g2_i1:0.05353832,Panicoideae_Paspaleae_Steinchisma_sp._c14338_g1_i2:0.05148237)96:0.04025619,(Panicoideae_Paspaleae_Paspalum_fimbriatum_c9025_g1_i1:0.05772421,Panicoideae_Paspaleae_Paspalum_vaginatum_c28404_g2_i1_123_1469_plus:0.04457801)100:0.06247959)85:0.02370863)52:0.02184361,(Panicoideae_Other_Gynerium_sagittatum_ShortRead:0.05856411,((Panicoideae_Paniceae_Neurachne_alopecuroidea_c56379_g1_i4_3_1451_plus:0.0392066,Panicoideae_Paniceae_Paraneurachne_muelleri_c37707_g1_i2_112_1452_plus:0.0446121)99:0.04145565,((Panicoideae_Paniceae_Panicum_pygmaeum_c28243_g1_i1:0.0603692,(Panicoideae_Paniceae_Dichanthelium_oligosanthes_Do023296.1:0.00391116,(Panicoideae_Paniceae_Dichanthelium_clandestinum_Contig_840:0.00544828,Panicoideae_Paniceae_Dichanthelium_scoparium_c54074_g1_i1_245_1585_plus:0.00959388)43:0.00190538)100:0.04726296)70:0.01999431,(((Panicoideae_Paniceae_Acroceras_zizanioides_AZIZ_c33228_g4_i1:0.05719278,(Panicoideae_Paniceae_Sacciolepis_indica_c17204_g1_i1_97_1437_plus:0.05853805,(Panicoideae_Paniceae_Sacciolepis_striata_c47812_g1_i1_129_1469_plus:0.00371347,Panicoideae_Paniceae_Sacciolepis_striata_c25512_g1_i1:1.4e-07)100:0.03552186)99:0.05270397)11:0.00505556,((Panicoideae_Paniceae_Acroceras_calcicola_c21845_g1_i1_3_1436_plus:0.06026307,(Panicoideae_Paniceae_Cyrtococcum_patens_c27693_g1_i1_2_1420_plus:0.03312038,Panicoideae_Paniceae_Cyrtococcum_patens_c42293_g1_i1:0.04136891)99:0.02246807)66:0.01786864,((Panicoideae_Paniceae_Echinochloa_frumentacea_c50149_g1_i2_109_1449_plus:0.00553337,Panicoideae_Paniceae_Echinochloa_stagnina_c32550_g2_i2:2e-08)70:0.0063056,(Panicoideae_Paniceae_Echinochloa_crus-galli_EC_v6.g032064.t1:0.02623285,(Panicoideae_Paniceae_Echinochloa_crus-galli_EC_v6.g080957.t1:0.00486505,(Panicoideae_Paniceae_Echinochloa_crus-galli_EC_v6.g054817.t1:0.01589931,Panicoideae_Paniceae_Echinochloa_esculenta_c51231_g2_i1_2_1438_plus:2e-08)90:0.0146405)8:0.00214483)48:0.0081966)100:0.05684955)17:0.00837989)11:0.01270243,((Panicoideae_Paniceae_Alloteropsis_cimicina-ACIM1_c24972_g2_i1:0.06605045,(Panicoideae_Paniceae_Alloteropsis_angusta_AANG4-8_c38020_g1_i1:0.05873571,(Panicoideae_Paniceae_Alloteropsis_semialata_BUR1_c22031_g2_i1:0.03192574,Panicoideae_Paniceae_Alloteropsis_semialata_MAD1_c36144_g1_i1:0.02521364)99:0.02099724)44:0.00574521)100:0.03588083,((Panicoideae_Paniceae-Cenchrinae_Stenotaphrum_secundatum_c28823_g2_i1_79_1419_plus:0.05728949,((Panicoideae_Paniceae-Cenchrinae_Setaria_viridis_c89437_g1_i1_315_1784_minus:2e-08,(Panicoideae_Paniceae-Cenchrinae_Setaria_italica_Si013740m:2e-08,Panicoideae_Paniceae-Cenchrinae_Setaria_italica_Si013871m:2e-08)77:0.00186178)100:0.02084931,(Panicoideae_Paniceae-Cenchrinae_Setaria_barbata_c32129_g2_i1:0.06045719,(Panicoideae_Paniceae-Cenchrinae_Zuloagaea_bulbosa_c57337_g1_i4_2_1444_plus:0.04419819,(Panicoideae_Paniceae-Cenchrinae_Cenchrus_americanus_Pgl_GLEAN_10035979:0.02610341,Panicoideae_Paniceae-Cenchrinae_Cenchrus_purpureus_c47826_g4_i1_104_1444_plus:0.02761045)100:0.05702633)37:0.01126385)28:0.00700134)82:0.03474414)39:0.00758775,(((Panicoideae_Paniceae-Melinidinae_Megathyrsus_maximus-1_ShortRead_MMAX_Contig_10195:0.03959582,Panicoideae_Paniceae-Melinidinae_Megathyrsus_maximus_c41581_g1_i2_170_1510_plus:0.0110452)100:0.0377195,(Panicoideae_Paniceae-Melinidinae_Tricholaena_monachne_c49610_g1_i2_2_1216_plus:0.07247943,(Panicoideae_Paniceae-Melinidinae_Urochloa_plantaginea_c40104_g2_i1_182_1522_plus:0.03554471,Panicoideae_Paniceae-Melinidinae_Urochloa_brizantha_c65842_g2_i1_3_866_plus:0.09925569)85:0.02415074)36:0.00654594)48:0.0151645,((Panicoideae_Paniceae-Panicinae_Panicum_vigratum_Pavir.J653100.1:0.02347553,Panicoideae_Paniceae-Panicinae_Panicum_vigratum_Pavir.6NG022200.1:0.02705585)53:0.0103977,((Panicoideae_Paniceae-Panicinae_Panicum_repens-2_c45460_g1_i1_103_1443_plus:0.03804866,Panicoideae_Paniceae-Panicinae_Panicum_coloratum_c30057_g1_i1_102_1442_plus:0.02360421)29:0.00371092,(Panicoideae_Paniceae-Panicinae_Panicum_hallii_Pahal.F00091.1.v2.0:0.01110804,(Panicoideae_Paniceae-Panicinae_Panicum_miliaceum_c40109_g1_i1_2_1072_plus:0.00946808,Panicoideae_Paniceae-Panicinae_Panicum_capillare_c24797_g1_i1_101_1441_plus:0.00762559)48:2.1e-07)100:0.03085746)48:0.0041218)97:0.02999934)22:0.00622766)58:0.02463505)13:0.00151683)10:0.01096139)49:0.01394541)87:0.06549186)33:0.00738335)34:0.01202427)33:0.0174698)14:2.05e-06)32:0.02057083)20:0.01435304)9:0.01310766,((Chloridoideae_Cynodonteae_Dactyloctenium_aegyptium_c21416_g1_i2:0.10515808,(Chloridoideae_Zoysieae_Zoysia_japonica_Zjn_sc00063.1.g03080.1.sm.mkhc:0.0578406,(Chloridoideae_Zoysieae_Chloridoideae_Zoysieae_Zoysia_japonica_ShortRead:0.00282547,Chloridoideae_Zoysieae_Zoysia_japonica_Zjn_sc00071.1.g01100.1.sm.mkhc:0.08680266)36:0.00728618)34:0.02488113)33:0.02949882,(((Panicoideae_Paniceae-Cenchrinae_Zuloagaea_bulbosa_ShortRead-2:0.11446795,(Chloridoideae_Other_Sporobolus_michauxianus_ShortRead:0.01073248,(Chloridoideae_Zoysieae_Zoysia_japonica_Zjn_sc00071.1.g01110.1.sm.mkhc:0.22667384,(Chloridoideae_Cynodonteae_Oropetium_thomaeum_20150105_23270A:0.09013899,Chloridoideae_Cynodonteae_Oropetium_thomaeum_ShortRead:0.02843053)26:0.02575573)13:9.5e-07)11:0.05330154)0:0.00995411,(Panicoideae_Paniceae_Echinochloa_pyramidalis_ShortRead-2:0.00917137,((Chloridoideae_Eragrostideae_Eragrostis_tef_augustus_masked-scaffold6914-abinit-gene-0.0-mRNA-1:0.00551227,Chloridoideae_Eragrostideae_Eragrostis_tef_augustus_masked-scaffold1419-abinit-gene-0.10-mRNA-1:0.03479331)75:0.0383826,(Panicoideae_Paspaleae_Paspalum_vaginatum_ShortRead-2:0.00440647,((Panicoideae_Paspaleae_Reynaudia_filiformis_ShortRead:0.03532095,Panicoideae_Andropogoneae_Heteropogon_sp_ShortRead-2:0.02291887)18:0.00697799,(Panicoideae_Outlying_Danthionopsis_stocksii_ShortRead:0.02948171,(Panicoideae_Paspaleae_Otachyrium_versicolor_ShortRead_1:0.10849369,Panicoideae_Paspaleae_Steinchisma_laxa_ShortRead-2:0.00658616)32:0.05594335)12:0.03284855)2:0.00910477)3:0.01342222)0:1.07e-06)0:0.00833684)0:0.01504547,((Panicoideae_Andropogoneae_Ischaemum_afrum-1_ShortRead:0.00151764,(Panicoideae_Andropogoneae_Zea_mays_Zm00001d035161_T001:0.14187998,(Panicoideae_Paniceae_Alloteropsis_semialata_ASEM_AUS1_16851RA:0.01208716,(Panicoideae_Andropogoneae_Sorghum_bicolor_SORBI_007G025600:0.06012674,(Panicoideae_Paniceae_Digitaria_exilis_c39879_g2_i1_3_917_plus:0.12440444,(Panicoideae_Paniceae-Cenchrinae_Cenchrus_americanus_Pgl_GLEAN_10035978:0.07065982,(Panicoideae_Paniceae-Melinidinae_Urochloa_fusca_c21222_g1_i1_1678_3018_plus:0.06680131,(Panicoideae_Paniceae-Cenchrinae_Setaria_italica_Si015171m:0.03998995,(Panicoideae_Paniceae_Echinochloa_crus-galli_EC_v6.g094242.t1:0.02768858,(Panicoideae_Paniceae_Echinochloa_crus-galli_EC_v6.g054816.t1:0.00191189,Panicoideae_Paniceae_Echinochloa_crus-galli_EC_v6.g080958.t1:0.0111652):0.01271074)95:0.07290378)97:0.01073035)34:0.00702267)26:0.01030592)27:0.02055878)65:0.06597508)82:0.0442552)42:0.03253881)38:0.04950418,(((Panicoideae_Other_Jansenella_griffithiana_ShortRead_1:0.05637218,Chloridoideae_Eragrostideae_Eragrostis_tef_maker-scaffold6914-snap-gene-0.13-mRNA-1:0.06811702)15:0.06582098,(Panicoideae_Andropogoneae_Imperata_cylindrica_ShortRead-2:0.07007245,((Oryzoideae_Oryzeae_Oryza_sativa_ShortRead:0.01477184,(Panicoideae_Andropogoneae_Zea_mays_Zm00001d035162_T001:0.16390914,(Panicoideae_Paspaleae_Paspalum_fimbriatum_c23550_g6_i1:0.08474307,Panicoideae_Andropogoneae_Sorghum_bicolor_SORBI_007G025700:0.0397502)51:0.03601781)15:0.01998631)4:0.02029853,(Panicoideae_Andropogoneae_Iseilema_membranaceum_ShortRead-2:1.7e-07,((Panicoideae_Andropogoneae_Rottboellia_cochinchinensis_ShortRead:0.03876946,Panicoideae_Andropogoneae_Sorghum_bicolor_ShortRead-2:5.57e-06)7:0.01248701,(Panicoideae_Andropogoneae_Capillipedium_venustum_ShortRead-2:0.04196325,(Panicoideae_Andropogoneae_Heteropogon_triticeus_ShortRead_1:6.9e-07,(Panicoideae_Andropogoneae_Bothriochloa_alta_shortRead:0.07646063,((Panicoideae_Andropogoneae_Themeda_triandra_Australia1_ShortRead-2:2e-08,Panicoideae_Andropogoneae_Themeda_sp_ShortRead:0.02571157)52:0.01098795,(Panicoideae_Andropogoneae_Cymbopogon_citratus_ShortRead:0.08288554,(Panicoideae_Andropogoneae_Themeda_triandra-SouthAfrica2_ShortRead-2:4.2e-07,Panicoideae_Andropogoneae_Themeda_triandra-Uganda_ShortRead-2:2e-08)91:0.04868527)20:0.01873136)20:3.432e-05)3:0.01789341)0:0.01079346)0:3.6e-07)2:0.01195458)1:1.7e-07)0:2.6e-07)0:0.02728977)0:0.00793579,((Panicoideae_Paspaleae_Homolepis_aturensis_ShortRead-2:0.03228631,(Panicoideae_Paniceae_Thyridolepis_xerophila_ShortRead-2:0.04024997,(Panicoideae_Paniceae_Digitaria_exilis_c35521_g4_i4_2_616_plus:0.19018971,((Panicoideae_Paniceae_Panicum_trichanthum_c31361_g1_i1_3_371_plus:0.11856621,Panicoideae_Paniceae-Cenchrinae_Setaria_italica_ShortRead-2:4.2e-07)4:0.01207023,(((Panicoideae_Paniceae-Panicinae_Panicum_hallii_Pahal.F00088.1.v2.0:0.0077942,Panicoideae_Paniceae-Panicinae_Panicum_capillare_ShortRead-2:3.3e-07)68:5.7e-07,(Panicoideae_Paniceae-Panicinae_Panicum_vigratum_Pavir.6KG025100.1:0.02821421,(Panicoideae_Paniceae-Panicinae_Panicum_vigratum_Pavir.J570200.1:3.3e-07,Panicoideae_Paniceae-Panicinae_Panicum_vigratum_Pavir.6NG022400.1:2e-08)61:0.00721248)55:0.00772258)88:0.03232807,((Panicoideae_Paniceae-Melinidinae_Tricholaena_monachne_c21317_g1_i1_1_321_plus:0.08673624,(Panicoideae_Paniceae-Cenchrinae_Cenchrus_americanus_Pgl_GLEAN_10035977:0.04589843,Panicoideae_Paniceae-Cenchrinae_Setaria_italica_Si013742m:0.0275847)68:0.01744118)45:0.03037849,(Panicoideae_Paniceae_Alloteropsis_angusta_AANG3-3_c8119_g1_i1:0.08188246,(Panicoideae_Paniceae_Dichanthelium_oligosanthes_Do027546.1:0.05628295,(Panicoideae_Paniceae_Echinochloa_crus-galli_EC_v6.g080959.t1:0.02315133,(Panicoideae_Paniceae_Echinochloa_crus-galli_EC_v6.g054815.t1:0.01942977,Panicoideae_Paniceae_Echinochloa_stagnina_c32550_g1_i2:0.03016272)31:0.008674)75:0.07198426)19:0.00999958)13:0.01576615)11:0.00816009)20:0.03600642)5:0.01099518)8:0.00847097)1:0.02118953)0:0.00725136,(Panicoideae_Paspaleae_Axonopus_fissifolius_ShortRead-2:0.05782622,((Panicoideae_Paniceae-Melinidinae_Megathyrsus_maximus-3_ShortRead-2:0.1190435,((Aristidoideae_Aristideae_Stipagrostis_hirtigluma_c54696_g2_i2:0.13486305,(Panicoideae_Chasmanthieae_Chasmanthium_latifolium_c24421_g2_i1:0.07839065,Panicoideae_Paniceae_Dichanthelium_acuminatum_ShortRead-2:0.09463739)43:0.01616017)11:0.01689462,((((Panicoideae_Andropogoneae_Sorghum_bicolor_SORBI_004G306900.1:2.9e-07,Panicoideae_Andropogoneae_Sorghum_bicolor_SORBI_004G306900.2:2e-08)99:0.09800252,(Panicoideae_Andropogoneae_Sorghum_bicolor_SORBI_007G025800:0.07499018,(Panicoideae_Andropogoneae_Zea_mays_Zm00001d035163_T001:0.09413923,Panicoideae_Andropogoneae_Arundinella_hirta_c56586_g1_i6_1_1050_plus:0.07383302)76:0.04607929)21:0.00711843)48:0.06673035,(Panicoideae_Paniceae-Panicinae_Panicum_hallii_Pahal.F00085.2.v2.0:0.06215447,((Panicoideae_Paniceae_Dichanthelium_clandestinum_Contig_12557:0.02799544,Panicoideae_Paniceae_Dichanthelium_oligosanthes_Do024833.1:0.01415477)37:0.00404248,(Panicoideae_Paniceae_Alloteropsis_semialata_BUR1_c22031_g1_i1:0.14538968,(Panicoideae_Paniceae_Sacciolepis_striata_c32549_g1_i3_2_523_plus:0.01147724,Panicoideae_Paniceae_Sacciolepis_striata_c19821_g3_i1:0.0050634)100:0.06426748)36:0.01403285)20:0.00527461)44:0.01089674)19:0.02271228,(((Panicoideae_Paniceae-Panicinae_Panicum_hallii_Pahal.F00086.1.v2.0:0.02449737,(Panicoideae_Paniceae-Panicinae_Panicum_vigratum_Pavir.6KG027800.1:0.03516823,Panicoideae_Paniceae-Panicinae_Panicum_vigratum_Pavir.6NG024500.1:0.05102282)57:0.00998755)84:0.02886879,((Panicoideae_Paniceae_Echinochloa_crus-galli_EC_v6.g080962.t1:0.0633274,(Panicoideae_Paniceae_Echinochloa_crus-galli_EC_v6.g054813.t1:0.0055719,Panicoideae_Paniceae_Echinochloa_crus-galli_EC_v6.g032066.t1:0.01210551)80:0.00838711)97:0.09635353,((Panicoideae_Paniceae_Digitaria_californica_c35180_g5_i1_1_567_plus:0.09883462,(Panicoideae_Paniceae_Anthephora_pubescens_c41366_g2_i1_2_1279_plus:0.09214352,Panicoideae_Paniceae_Digitaria_californica_c35180_g3_i3_3_647_plus:0.03917449)54:0.00731832)79:0.06405443,((Panicoideae_Paniceae_Alloteropsis_angusta_AANG3-3_c14275_g2_i2:0.00709672,Panicoideae_Paniceae_Alloteropsis_angusta_AANG4-8_c14555_g1_i1:0.03509908)77:0.06719855,(Panicoideae_Paniceae-Cenchrinae_Cenchrus_americanus_Pgl_GLEAN_10035975:0.08225056,Panicoideae_Paniceae-Cenchrinae_Setaria_italica_Si015309m:0.05611204)94:0.035764)55:0.01675665)32:0.01273677)43:0.02618849)36:0.03031077,((Panicoideae_Paspaleae_Paspalum_fimbriatum_c23550_g1_i3:0.16666272,Panicoideae_Paspaleae_Steinchisma_decipiens_c26293_g1_i3_1_1146_plus:0.13095147)94:0.07540246,((Panicoideae_Paspaleae_Paspalum_fimbriatum_c23550_g5_i1:0.12309205,(Panicoideae_Andropogoneae_Sorghum_bicolor_SORBI_007G025900:0.05641479,(Panicoideae_Andropogoneae_Zea_mays_Zm00001d035166_T001:0.01694538,(Panicoideae_Andropogoneae_Dichanthium_aristatum_ShortRead-2:0.01772715,(Panicoideae_Andropogoneae_Arundinella_hookeri_c39457_g1_i2_86_1576_plus:0.02599858,Panicoideae_Andropogoneae_Dichanthium_sericeum_c24766_g3_i2_3_674_plus:0.09598092)30:0.01450483)5:0.00401435)4:0.00909379)12:0.02380495)24:0.05360464,(Panicoideae_Paniceae-Melinidinae_Urochloa_reptains_ShortRead-2:0.13848807,((Panicoideae_Paniceae-Panicinae_Panicum_hallii_Pahal.F00087.1.v2.0:0.03571281,(Panicoideae_Paniceae-Panicinae_Panicum_vigratum_Pavir.6KG025200.1:0.02046968,Panicoideae_Paniceae-Panicinae_Panicum_vigratum_Pavir.6NG024300.1:0.03622595)90:0.0118424)98:0.02629817,(((Panicoideae_Paniceae-Melinidinae_Urochloa_fusca_ShortRead-2:0.00591982,Panicoideae_Paniceae-Melinidinae_Urochloa_fusca_c20715_g1_i2_3_1352_plus:4.1e-07)92:0.043306,(Panicoideae_Paniceae-Cenchrinae_Zuloagaea_bulbosa_c50693_g1_i1_2_610_plus:0.03756554,(Panicoideae_Paniceae-Cenchrinae_Setaria_italica_Si014990m:0.01498069,Panicoideae_Paniceae-Cenchrinae_Cenchrus_americanus_Pgl_GLEAN_10035976:0.03479403)76:0.02040228)65:0.02359882)11:0.00719032,((Panicoideae_Paniceae_Alloteropsis_cimicina_c27826_g1_i13_434_1552_plus:0.06881662,(Panicoideae_Paniceae_Alloteropsis_semialata_ASEM_AUS1_16852RA:0.0015979,(Panicoideae_Paniceae_Alloteropsis_semialata_TAN4_c19290_g1_i5:0.06282563,Panicoideae_Paniceae_Alloteropsis_semialata_TAN2_c31029_g1_i4:0.01493704)59:0.01465858)82:0.02593503)65:0.01384089,(Panicoideae_Paniceae_Echinochloa_crus-galli_EC_v6.g080961.t1:0.10786731,(Panicoideae_Paniceae_Oplismenus_burmannii_c33959_g1_i4_151_1593_plus:0.14880313,(Panicoideae_Paniceae_Acroceras_calcicola_c19527_g2_i1_2_760_plus:0.03696518,(Panicoideae_Paniceae_Cyrtococcum_patens_c20741_g2_i1_2_379_plus:2.9e-07,Panicoideae_Paniceae_Cyrtococcum_patens_c39081_g4_i2:0.01914181)100:0.06096533)88:0.01912177)84:0.01837147)36:0.00992085)37:0.01554872)40:0.02179796)55:0.02542721)37:0.02244902)10:0.02225822)7:0.00850879)0:0.00985317)1:0.00987276)0:3.2e-07)1:0.0245832,(Panicoideae_Paniceae-Cenchrinae_Cenchrus_pilosus_ShortRead-2:0.06869523,(Panicoideae_Andropogoneae_Sorghastrum_nutans_ShortRead:0.09291299,((Panicoideae_Paspaleae_Hymenachne_amplexicaulis_c14573_g3_i3:0.08215325,(Panicoideae_Paspaleae_Steinchisma_laxa_ShortRead_1:0.06360151,Panicoideae_Paspaleae_Otachyrium_versicolor_ShortRead-2:0.03603248)7:0.01731021)6:0.02760689,((Panicoideae_Andropogoneae_Sorghum_bicolor_ShortRead_1:2.7e-07,((Panicoideae_Paspaleae_Homolepis_aturensis_ShortRead_1:0.05510289,((Panicoideae_Paspaleae_Steinchisma_sp._c16374_g1_i1:0.08412606,Panicoideae_Paspaleae_Axonopus_fissifolius_ShortRead_1:0.05770621)40:0.02593098,(Panicoideae_Paspaleae_Paspalum_fimbriatum_c2385_g1_i1:0.03376296,(Panicoideae_Paspaleae_Paspalum_vaginatum_ShortRead_1:5.7e-07,Panicoideae_Paspaleae_Paspalum_vaginatum_c28404_g1_i1_3_1241_plus:2.66e-06)61:0.05146542)61:0.05869042)59:0.04766731)28:0.01789917,(Panicoideae_Other_Jansenella_griffithiana_ShortRead-2:0.03636473,(Panicoideae_Andropogoneae_Miscanthus_sinensis_ShortRead:4.5e-07,(Panicoideae_Andropogoneae_Zea_mays_Zm00001d024204_T001:0.06884014,((Panicoideae_Andropogoneae_Iseilema_membranaceum_ShortRead_1:0.06371051,Panicoideae_Andropogoneae_Sorghum_bicolor_SORBI_007G092400:0.0117952)52:0.03629932,(Panicoideae_Andropogoneae_Themeda_triandra-Australia2_ShortRead:0.02616781,(Panicoideae_Andropogoneae_Themeda_quadrivalvis_ShortRead:6.5e-07,(Panicoideae_Andropogoneae_Themeda_triandra-Uganda_ShortRead_1:6.2e-07,(Panicoideae_Andropogoneae_Dichanthium_aristatum_ShortRead_1:3.9e-07,Panicoideae_Andropogoneae_Themeda_triandra-SouthAfrica2_ShortRead_1:9e-08)3:9e-08)1:1.7e-07)2:3.9e-07)2:3.9e-07)2:0.03472941)2:0.04780814)1:1.208e-05)0:0.02604739)0:0.00018541)0:0.00146418,(Panicoideae_Paniceae_Acroceras_zizanioides_AZIZ_c33228_g1_i1:0.08333097,((Panicoideae_Paniceae-Panicinae_Panicum_queenslandicum_c19206_g1_i2:0.03059897,((Panicoideae_Paniceae-Panicinae_Panicum_hallii_Pahal.F01409.1.v2.0:0.01177438,(Panicoideae_Paniceae-Panicinae_Panicum_capillare_ShortRead_1:2e-08,Panicoideae_Paniceae-Panicinae_Panicum_capillare_c22400_g3_i1_1_963_plus:0.00224305)64:2.1e-07)74:0.01103994,((Panicoideae_Paniceae-Panicinae_Panicum_coloratum_c44701_g1_i1_2_400_plus:0.00961849,Panicoideae_Paniceae-Panicinae_Panicum_repens-1_c40758_g2_i1_293_1489_plus:2.4e-07)100:0.02823992,(Panicoideae_Paniceae-Panicinae_Panicum_vigratum_Pavir.6NG181000.1:0.03480437,(Panicoideae_Paniceae-Panicinae_Panicum_vigratum_Pavir.6KG162300.1:0.00325012,Panicoideae_Paniceae-Panicinae_Panicum_vigratum_Pavir.6KG176600.1:0.00859622)97:0.02532671)81:0.00732483)46:0.00418388)76:0.00739559)79:0.03167014,(((Panicoideae_Paniceae_Alloteropsis_angusta_ShortRead:4.1e-07,Panicoideae_Paniceae_Alloteropsis_angusta_AANG4-8_c13710_g2_i2:0.05185801)30:0.01824282,((Panicoideae_Paniceae_Alloteropsis_semialata_RSA5_c38903_g1_i1:0.0041929,(Panicoideae_Paniceae_Alloteropsis_semialata_TAN1_c36494_g1_i1:0.00725417,Panicoideae_Paniceae_Alloteropsis_semialata_TAN2_c31029_g2_i1:0.00986582)42:0.00189062)24:1.2e-07,((Panicoideae_Paniceae_Alloteropsis_semialata_RSA3_c32640_g2_i3:0.02726517,Panicoideae_Paniceae_Alloteropsis_semialata_RSA4_c33516_g1_i1:9e-08)80:0.00805811,(Panicoideae_Paniceae_Alloteropsis_semialata_TAN4_c19290_g2_i1:2e-08,(Panicoideae_Paniceae_Alloteropsis_semialata_MAD1_c36144_g2_i1:0.00188137,(Panicoideae_Paniceae_Alloteropsis_semialata_BUR1_c22031_g3_i1:9e-08,(Panicoideae_Paniceae_Alloteropsis_semialata_TPE1_c36262_g1_i1:2e-08,(Panicoideae_Paniceae_Alloteropsis_semialata_AUS1-2_c19666_g1_i1:0.00173495,Panicoideae_Paniceae_Alloteropsis_semialata_AUS1-1_ShortRead:2.3e-07)20:0.00014592)8:2e-08)15:1.2e-07)65:0.00188142)85:0.00718923)27:0.00192971)61:0.04832796)18:0.0278789,(((Panicoideae_Paniceae_Neurachne_alopecuroidea_c53093_g1_i2_3_818_plus:0.04916344,Panicoideae_Paniceae_Paraneurachne_muelleri_c37707_g3_i1_3_1430_plus:0.02600574)94:0.07861353,(Panicoideae_Paniceae-Melinidinae_Eriochloa_meyeriana-1_ShortRead:0.02072122,Panicoideae_Paniceae_Thyridolepis_xerophila_ShortRead_1:4.83e-06)29:0.02625252)15:0.01824332,((Panicoideae_Paniceae-Melinidinae_Melinis_ambigua_ShortRead:3.5e-07,(((Panicoideae_Paniceae_Panicum_trichanthum_c25084_g1_i1_100_1443_plus:0.04294184,(Panicoideae_Paniceae_Panicum_bisulcatum_c21888_g1_i3_3_1226_plus:0.04162648,(Panicoideae_Paniceae_Sacciolepis_striata_c44522_g1_i2_1_1032_plus:0.02015009,Panicoideae_Paniceae_Sacciolepis_striata_c19821_g1_i1:0.02103737)97:0.0321427)53:0.00969616)82:0.027749,((LGT_TARGET_Chloridoideae_Eragrostideae_Eragrostis_tef_maker-scaffold8561-snap-gene-0.20-mRNA-1:0.04542178,LGT_TARGET_Chloridoideae_Eragrostideae_Eragrostis_tef_maker-scaffold3524-augustus-gene-3.27-mRNA-1:0.03631375)92:0.0225174,(Panicoideae_Paniceae_Digitaria_exilis_c39879_g1_i1_111_1457_plus:0.02267758,(Panicoideae_Paniceae_Digitaria_californica_c35180_g1_i2_1_1086_plus:0.04023992,(Panicoideae_Paniceae_Anthephora_pubescens_c41366_g1_i1_2_1078_plus:0.01004509,Panicoideae_Paniceae_Digitaria_pentzii_c52807_g1_i2_2_1444_plus:0.02507106)99:0.04560222)88:0.02034284)74:0.01457402)57:0.03144171)13:0.01289296,(((Panicoideae_Paniceae_Lasiacis_sorghoidea_c29181_g1_i1:0.11420532,Panicoideae_Andropogoneae_Capillipedium_venustum_ShortRead_1:0.02433201)7:0.02065228,(Panicoideae_Paniceae_Acroceras_calcicola_c35024_g1_i1_2_1054_plus:0.02569301,(Panicoideae_Paniceae_Cyrtococcum_patens_c23507_g1_i1_3_662_plus:0.1193036,(Panicoideae_Paniceae_Oplismenus_hirtellus_ShortRead:0.00841459,Panicoideae_Paniceae_Oplismenus_burmannii_c34358_g1_i1_2_1168_plus:0.04823653)57:0.01335796)42:0.02712553)36:0.01297502)4:0.01747864,((Panicoideae_Paniceae_Homopholis_proluta_c16439_g1_i1:2e-08,Panicoideae_Paniceae_Homopholis_proluta_c16029_g1_i2_3_908_plus:2.1e-07)99:0.049195,((Panicoideae_Paniceae_Panicum_pygmaeum_c27023_g1_i1:0.0544687,(Panicoideae_Paniceae_Dichanthelium_acuminatum_ShortRead_1:0.01482208,Panicoideae_Paniceae_Dichanthelium_scoparium_c22943_g1_i1_2_1024_plus:0.04185187)97:0.03167989)74:0.01045082,((Panicoideae_Paniceae_Echinochloa_crus-galli_EC_v6.g037053.t1:0.02041524,(Panicoideae_Paniceae_Echinochloa_muricata_ShortRead:2e-08,Panicoideae_Paniceae_Echinochloa_pyramidalis_ShortRead_1:2e-08)31:2e-08)18:1.7e-07,(Panicoideae_Paniceae_Echinochloa_haploclada_ShortRead:0.00576829,(Panicoideae_Paniceae_Echinochloa_crus-galli_EC_v6.g083101.t1:0.01307926,Panicoideae_Paniceae_Echinochloa_esculenta_c37573_g1_i1_2_316_plus:0.01342798)46:7.9e-07)35:0.01426757)70:0.06693326)19:0.00551715)4:0.004526)0:0.01077275)0:6.6e-07)1:5e-07,((((Panicoideae_Paniceae-Cenchrinae_Setaria_sulcata_ShortRead:0.00846364,Panicoideae_Paniceae-Cenchrinae_Setaria_barbata_c32546_g2_i2:0.02237471)48:0.03190885,(Panicoideae_Paniceae-Cenchrinae_Setaria_palmifolia_ShortRead:5.1e-07,Panicoideae_Paniceae-Cenchrinae_Setaria_barbata_ShortRead:4.4e-07)55:0.03953394)61:0.01658174,((Panicoideae_Paniceae-Cenchrinae_Zuloagaea_bulbosa_ShortRead_1:2e-07,(Panicoideae_Paniceae-Cenchrinae_Setaria_viridis_c29269_g1_i1_102_599_plus:1.1e-07,(Panicoideae_Paniceae-Cenchrinae_Setaria_italica_ShortRead_1:2e-08,Panicoideae_Paniceae-Cenchrinae_Setaria_italica_Si013741m:0.00071997)39:0.00114411)88:0.01628163)51:0.00802382,((Panicoideae_Paniceae-Cenchrinae_Cenchrus_americanus_Pgl_GLEAN_10031354:0.01131542,Panicoideae_Paniceae-Cenchrinae_Cenchrus_purpureus_c47363_g3_i3_3_1013_plus:0.00159426)91:0.04371579,((Panicoideae_Paniceae-Cenchrinae_Stenotaphrum_secundatum_c28823_g3_i1_79_1419_plus:0.032889,Panicoideae_Paniceae-Cenchrinae_Cenchrus_pilosus_ShortRead_1:0.02594533)29:3.2e-07,(Panicoideae_Paniceae-Cenchrinae_Cenchrus_echinatus_ShortRead:2.1e-07,Panicoideae_Paniceae-Cenchrinae_Cenchrus_setigerus_ShortRead:0.00210769)70:0.00803893)41:0.00710196)16:0.00508838)22:0.00502792)36:0.01528376,(((Panicoideae_Paniceae-Melinidinae_Urochloa_reptains_ShortRead_1:0.03680154,Panicoideae_Andropogoneae_Themeda_triandra_Australia1_ShortRead_1:5e-07)35:0.0119708,(Panicoideae_Andropogoneae_Heteropogon_triticeus_ShortRead-2:4.5e-07,(Panicoideae_Andropogoneae_Heteropogon_sp_ShortRead_1:0.02105418,(Panicoideae_Paniceae-Melinidinae_Urochloa_fusca_ShortRead_1:3.2e-07,Panicoideae_Paniceae-Melinidinae_Urochloa_fusca_c11105_g1_i1_3_467_plus:1.7e-07)99:0.03921338)4:5e-07)14:0.00804343)1:0.00357421,((Panicoideae_Paniceae-Melinidinae_Tricholaena_monachne_ShortRead:2e-08,Panicoideae_Paniceae-Melinidinae_Tricholaena_monachne_c48171_g1_i2_192_1532_plus:3.9e-07)100:0.06469128,((Panicoideae_Paniceae-Melinidinae_Urochloa_brizantha_c70521_g1_i1_162_1505_plus:0.02592163,Panicoideae_Andropogoneae_Imperata_cylindrica_ShortRead_1:0.09494177)36:0.06564036,(Panicoideae_Paniceae-Melinidinae_Urochloa_mosambicensis_ShortRead:0.05221338,(Panicoideae_Paniceae-Melinidinae_Megathyrsus_maximus_c29382_g1_i1_2_769_plus:1.8e-07,(Panicoideae_Paniceae-Melinidinae_Megathyrsus_maximus-1_ShortRead_MMAX_Contig_1988:4.8e-07,(Panicoideae_Paniceae-Melinidinae_Megathyrsus_maximus-3_ShortRead_1:2e-08,Panicoideae_Paniceae-Melinidinae_Megathyrsus_maximus-2_ShortRead:4.2e-07)37:1.8e-07)69:0.00367778)100:0.04651355)54:0.01407273)19:0.01328366)9:0.00859633)1:0.01050982)1:0.02628656)0:0.00599002)0:0.01120074)0:0.00826918)0:0.01467807)0:0.07255532)27:0.04289465)10:0.02355748)3:0.01829218)2:0.02181282)1:0.01157746)0:0.00854051)0:0.01426076)0:0.00630947)30:0.01078506)0:0.03377169)2:0.01086698)2:0.02532)16:0.03316305);
```
