## Supplemental Figures, Tables & Datasets for "Widespread lateral gene transfer among grasses": Eragrostis_tef_snap_masked-scaffold7605-abinit-gene-0.16.tree

```
((Aristidoideae_Aristideae_Stipagrostis_hirtigluma_c55355_g1_i5:0.06860586,(Aristidoideae_Other_Aristida_congesta_c33180_g1_i4_117_2525_plus:0.02206767,Aristidoideae_Other_Aristida_purpurea_c70558_g2_i2_2_2713_plus:0.01151886):0.05791138)98:0.033843885,((Danthonioideae_Danthonieae_Danthonia_californica_c26574_g2_i3:0.09351282,(Chloridoideae_Other_Sporobolus_michauxianus_ShortRead:0.03217884,Chloridoideae_Eragrostideae_Eragrostis_tef_maker-scaffold3198-snap-gene-0.19-mRNA-1:0.11377253)94:0.03744236)77:0.00897627,(Panicoideae_Tristachyideae_Danthoniopsis_dinteri_c24821_g1_i2_1_2337_plus:0.1169173,((((Panicoideae_Paspaleae_Hymenachne_amplexicaulis_c6346_g1_i1:0.02769401,(Panicoideae_Paspaleae_Steinchisma_sp._c11500_g2_i1:0.00108272,Panicoideae_Paspaleae_Steinchisma_decipiens_c24727_g2_i1_246_3080_plus:0.00153604)100:0.04433218)99:0.02729258,(Panicoideae_Paspaleae_Paspalum_fimbriatum_c8878_g1_i1:0.04147909,(Panicoideae_Paspaleae_Paspalum_vaginatum_ShortRead:1e-08,Panicoideae_Paspaleae_Paspalum_vaginatum_c36875_g2_i3_557_3403_plus:2e-07)100:0.03174039)100:0.02194184)98:0.01743899,(Panicoideae_Other_Jansenella_griffithiana_ShortRead:0.03823311,((Panicoideae_Andropogoneae_Arundinella_hirta_c45754_g1_i1_2_706_plus:0.00365323,Panicoideae_Andropogoneae_Arundinella_hookeri_c59422_g1_i1_3_857_plus:0.03357085)99:0.02957822,((Panicoideae_Andropogoneae_Sorghum_bicolor_SORBI_009G153800.1:1e-08,Panicoideae_Andropogoneae_Sorghum_bicolor_SORBI_009G153800.2:1e-08)79:0.02943546,(Panicoideae_Andropogoneae_Heteropogon_sp_ShortRead:0.02523175,(Panicoideae_Andropogoneae_Sorghum_bicolor_ShortRead:2.77e-06,(Panicoideae_Andropogoneae_Zea_mays_Zm00001d038282_T001:0.0402277,Panicoideae_Andropogoneae_Dichanthium_sericeum_c25127_g2_i1_200_3034_plus:0.03911187)43:3.5e-07)13:6e-07)13:0.00506462)49:0.01642382)52:0.01322955)44:0.01277897)58:0.01646123,(((Panicoideae_Paniceae_Acroceras_zizanioides_AZIZ_c25277_g1_i2:0.03436567,((Panicoideae_Paniceae_Cyrtococcum_patens_c31855_g1_i1_1_2343_plus:0.00311768,Panicoideae_Paniceae_Cyrtococcum_patens_c41518_g2_i1:0.00293681)100:0.02481149,(Panicoideae_Paniceae_Acroceras_calcicola_c23662_g1_i1_2_1405_plus:0.02228374,Panicoideae_Paniceae_Lasiacis_sorghoidea_c32148_g1_i1:0.02228579)82:0.00163691)66:0.00126726)91:0.00484175,(Panicoideae_Paniceae_Echinochloa_stagnina_c25389_g1_i1:0.02193759,(Panicoideae_Paniceae_Echinochloa_crus-galli_EC_v6.g015450.t1:0.01600543,((Panicoideae_Paniceae_Echinochloa_frumentacea_c51921_g1_i2_1_2343_plus:0.01235356,(Panicoideae_Paniceae_Echinochloa_crus-galli_EC_v6.g079779.t1:0.00170666,Panicoideae_Paniceae_Echinochloa_esculenta_c54291_g1_i3_455_3304_plus:0.00087647)99:0.01220526)30:0.00081979,(Panicoideae_Paniceae_Echinochloa_pyramidalis_ShortRead:3.1e-07,(Panicoideae_Paniceae_Echinochloa_crus-galli_EC_v6.g028625.t1:0.00978294,(Panicoideae_Paniceae_Echinochloa_haploclada_ShortRead:0.00121956,Panicoideae_Paniceae_Echinochloa_muricata_ShortRead:0.00803466)57:0.00278434)35:0.00355807)7:6.9e-07)9:0.00096609)31:0.00062155)100:0.04711551)95:0.0099932,((Panicoideae_Paniceae_Amphicarpum_muhlenbergianum_ShortRead:0.02805682,(Panicoideae_Paniceae_Panicum_pygmaeum_ShortRead:1e-08,(Panicoideae_Paniceae_Entolasia_marginata_ShortRead:1e-08,Panicoideae_Paniceae_Panicum_pygmaeum_c30737_g2_i2:6.8e-07)27:1.29e-06)72:0.02678993)41:0.00517615,(((Panicoideae_Paniceae_Dichanthelium_scoparium_c16582_g1_i1_2_2755_plus:0.00709784,(Panicoideae_Paniceae_Dichanthelium_acuminatum_ShortRead:0.00279901,Panicoideae_Paniceae_Dichanthelium_oligosanthes_Do023347.1:0.00174369)96:0.00630041)100:0.02604449,((Panicoideae_Paniceae_Alloteropsis_cimicina-ACIM1_c28600_g1_i1:0.01054139,Panicoideae_Paniceae_Alloteropsis_cimicina_c30121_g1_i3_127_2958_plus:0.01748091)100:0.01799705,((Panicoideae_Paniceae_Alloteropsis_angusta_AANG4-8_c15370_g1_i2:9e-08,(Panicoideae_Paniceae_Alloteropsis_angusta_ShortRead:1.5e-07,Panicoideae_Paniceae_Alloteropsis_angusta_AANG3-3_c28156_g1_i1:2.4e-07)35:8e-08)100:0.02575513,(Panicoideae_Paniceae_Alloteropsis_semialata_RSA5_c9082_g1_i1:0.02030512,((Panicoideae_Paniceae_Alloteropsis_semialata_TAN4_c40027_g1_i1:0.01129092,(Panicoideae_Paniceae_Alloteropsis_semialata_RSA3_c26638_g1_i1:0.00340584,Panicoideae_Paniceae_Alloteropsis_semialata_RSA4_c34549_g1_i1:7e-08)70:0.001796)90:0.00346603,((Panicoideae_Paniceae_Alloteropsis_semialata_TAN2_c28262_g1_i2:0.01030984,Panicoideae_Paniceae_Alloteropsis_semialata_TAN1_c30156_g1_i4:0.0017065)88:0.00171661,(Panicoideae_Paniceae_Alloteropsis_semialata_BUR1_c17716_g1_i1:0.00391976,(Panicoideae_Paniceae_Alloteropsis_semialata_TPE1_c18109_g2_i1:5e-08,(Panicoideae_Paniceae_Alloteropsis_semialata_MAD1_c24243_g1_i1:0.00085109,Panicoideae_Paniceae_Alloteropsis_semialata_AUS1-2_c30601_g1_i1:0.00170212)20:5e-08)25:5e-08)92:0.00342425)99:0.00523868)98:0.01017023)78:0.0090278)94:0.01091891)96:0.01623504)85:0.00576577,(((((Panicoideae_Paniceae-Melinidinae_Urochloa_fusca_ShortRead:1e-08,Panicoideae_Paniceae-Melinidinae_Urochloa_fusca_c21115_g1_i2_2_2254_plus:6e-08)100:0.0089392,(Panicoideae_Paniceae-Melinidinae_Megathyrsus_maximus-3_ShortRead:1e-08,Panicoideae_Paniceae-Melinidinae_Megathyrsus_maximus_c29554_g1_i1_3_2252_plus:5.8e-07)97:0.02128374)96:0.00975035,((Panicoideae_Paniceae-Melinidinae_Melinis_ambigua_ShortRead:0.00957907,(Panicoideae_Paniceae-Melinidinae_Tricholaena_monachne_ShortRead:1e-08,Panicoideae_Paniceae-Melinidinae_Tricholaena_monachne_c50374_g2_i1_3_3074_plus:2.8e-07)100:0.01692628)97:0.02335365,(Panicoideae_Paniceae-Melinidinae_Urochloa_mosambicensis_ShortRead:0.02537782,(Panicoideae_Paniceae-Melinidinae_Eriochloa_meyeriana-1_ShortRead:0.02648275,(Panicoideae_Paniceae-Melinidinae_Urochloa_reptains_ShortRead:0.0257271,(Panicoideae_Paniceae-Melinidinae_Urochloa_brizantha_c72187_g1_i1_1_2799_plus:0.01216302,Panicoideae_Paniceae-Melinidinae_Urochloa_plantaginea_c42407_g1_i6_2_2560_plus:0.02157814)86:0.01046896)29:4.23e-06)40:0.00436686)61:0.00922741)29:0.00342987)72:0.01419338,(Panicoideae_Paniceae-Cenchrinae_Setaria_barbata_ShortRead:0.02617138,((Panicoideae_Paniceae-Cenchrinae_Paspalidium_geminatum_ShortRead:0.0171933,(Panicoideae_Paniceae-Cenchrinae_Stenotaphrum_secundatum_c59183_g1_i1_220_3054_plus:0.02140069,((Panicoideae_Paniceae-Cenchrinae_Setaria_italica_Si021200m:0.00351949,Panicoideae_Paniceae-Cenchrinae_Setaria_viridis_c6267_g1_i1_254_2959_minus:0.00085842)89:0.00531835,(Panicoideae_Paniceae-Cenchrinae_Zuloagaea_bulbosa_ShortRead:1e-08,Panicoideae_Paniceae-Cenchrinae_Zuloagaea_bulbosa_c63119_g1_i2_1_2592_plus:1.6e-07)100:0.01333154)81:0.00543971)52:3.71e-06)49:0.00653251,(Panicoideae_Paniceae-Cenchrinae_Setaria_sulcata_ShortRead:0.00878538,((Panicoideae_Paniceae-Cenchrinae_Cenchrus_americanus_Pgl_GLEAN_10022079:0.01405179,Panicoideae_Paniceae-Cenchrinae_Cenchrus_purpureus_c55197_g1_i3_253_3090_plus:0.01853834)85:0.01429114,(Panicoideae_Paniceae-Cenchrinae_Cenchrus_echinatus_ShortRead:3.3e-07,(Panicoideae_Paniceae-Cenchrinae_Cenchrus_pilosus_ShortRead:1e-08,Panicoideae_Paniceae-Cenchrinae_Cenchrus_setigerus_ShortRead:5.1e-07)26:3.6e-07)36:0.012771)22:0.00313098)19:0.00766454)31:0.00822622)65:0.00544647)66:0.01185786,((Panicoideae_Paniceae_Digitaria_exilis_c41078_g1_i1_2_2788_plus:0.03351959,(LGT_TARGET_Chloridoideae_Eragrostideae_Eragrostis_tef_snap_masked-scaffold7605-abinit-gene-0.16-mRNA-1:0.03020118,(Panicoideae_Paniceae_Digitaria_californica_c39561_g2_i1_1_2394_plus:0.00953502,(Panicoideae_Paniceae_Anthephora_pubescens_c47054_g1_i3_103_2967_plus:0.01426807,Panicoideae_Paniceae_Digitaria_pentzii_c53046_g1_i2_150_2861_plus:0.01127222)100:0.01142872)83:0.00174697)88:0.00492528)100:0.04023878,(((Panicoideae_Paniceae_Sacciolepis_indica_c22310_g1_i1_267_3092_plus:0.05298483,(Panicoideae_Paniceae_Panicum_trichanthum_c28678_g2_i3_373_1530_plus:0.02908806,(Panicoideae_Paniceae_Sacciolepis_striata_c48989_g1_i1_196_3039_plus:0.00172047,Panicoideae_Paniceae_Sacciolepis_striata_c26674_g2_i1:0.00175098)100:0.01804157)74:0.0064594)78:0.0078352,(Panicoideae_Paniceae_Panicum_bisulcatum_c27032_g1_i1_2_2593_plus:0.0446705,(Panicoideae_Paniceae_Thyridolepis_xerophila_ShortRead:0.01071131,(Panicoideae_Paniceae_Neurachne_alopecuroidea_c56510_g1_i1_45_995_plus:0.01938602,Panicoideae_Paniceae_Paraneurachne_muelleri_c30850_g1_i1_1_1917_plus:0.03954293)78:0.00593881)87:0.00977045)20:0.00059919)24:0.00080952,((Panicoideae_Paniceae_Homopholis_proluta_c14338_g1_i1:1e-08,Panicoideae_Paniceae_Homopholis_proluta_c22496_g1_i1_123_2957_plus:1e-08)100:0.01772828,(Panicoideae_Paniceae-Panicinae_Panicum_queenslandicum_c20913_g1_i1:0.02004871,((Panicoideae_Paniceae-Panicinae_Panicum_queenslandicum_c5514_g1_i1:0.03314541,(Panicoideae_Paniceae-Panicinae_Panicum_repens-2_c48110_g1_i1_195_3041_plus:0.0203437,(Panicoideae_Paniceae-Panicinae_Panicum_coloratum_c23206_g1_i1_2_2065_plus:0.0072621,Panicoideae_Paniceae-Panicinae_Panicum_repens-1_c45188_g1_i1_3_1784_plus:0.00423961)93:0.00627569)92:0.00568906)16:3e-08,((Panicoideae_Paniceae-Panicinae_Panicum_vigratum_Pavir.2NG604100.1:0.01330125,Panicoideae_Paniceae-Panicinae_Panicum_vigratum_Pavir.J495200.1:0.02248039)99:0.01129505,((Panicoideae_Paniceae-Panicinae_Panicum_capillare_ShortRead:1e-08,Panicoideae_Paniceae-Panicinae_Panicum_hallii_Pahal.C02827.1.v2.0:1.8e-07)94:0.00445542,(Panicoideae_Paniceae-Panicinae_Panicum_capillare_c21651_g2_i2_454_3303_plus:0.00270339,Panicoideae_Paniceae-Panicinae_Panicum_miliaceum_c46666_g2_i1_1407_3512_plus:0.00898285)53:0.00084335)99:0.0121806)18:3e-08)60:0.00199295)95:0.02012961)68:0.00368014)60:0.00455863)45:0.00190097)19:0.00081997)27:0.00090464)28:0.0008953)66:0.0207596)94:0.01751004)94:0.02362188)98:0.033843885);
```
