## Supplemental Figures, Tables & Datasets for "Widespread lateral gene transfer among grasses": Eragrostis_tef_snap_masked-scaffold8775-abinit-gene-1.7.tree

```
((Oryzoideae_Oryzeae_Leersia_perrieri_LPERR10G03040.1:0.18531646,(Oryzoideae_Oryzeae_Oryza_brachyantha_OB10G13110.1:0.6029199,(Oryzoideae_Oryzeae_Oryza_punctata_OPUNC10G03610.1:0.01585418,(Oryzoideae_Oryzeae_Oryza_barthii_OBART10G04070.1:7e-08,((Oryzoideae_Oryzeae_Oryza_meridionalis_OMERI03G21040.1:0.00792805,Oryzoideae_Oryzeae_Oryza_glumipatula_OGLUM10G04110.1:0.00195294)16:9e-08,(Oryzoideae_Oryzeae_Oryza_longistaminata_KN539675.1_FGT001:0.01345114,(Oryzoideae_Oryzeae_Oryza_indica_BGIOSGA032223TA:0.00192088,(Oryzoideae_Oryzeae_Oryza_sativa_OS10T018000001:7e-08,(Oryzoideae_Oryzeae_Oryza_sativa_OS10T018000002:2e-08,(Oryzoideae_Oryzeae_Oryza_nivara_ONIVA10G17820.1:0.00195622,Oryzoideae_Oryzeae_Oryza_rufipogon_ORUFI10G04430.1:2e-08)13:2e-08):7e-08)21:0.01399615)96:9e-08)16:0.00198959)46:0.0019548)50:0.02226727)91:0.08990117)100:0.11837237)91:0.05284822,(((Panicoideae_Paspaleae_Axonopus_fissifolius_ShortRead:0.02652428,((Panicoideae_Paspaleae_Oncorachis_ramosa_ShortRead:0.0429391,Panicoideae_Paspaleae_Streptostachys_asperifolia_ShortRead:0.04921335)19:0.01918879,((Panicoideae_Paspaleae_Homolepis_aturensis_ShortRead:0.01428848,Panicoideae_Paspaleae_Reynaudia_filiformis_ShortRead:0.05956149)27:0.00632313,((Panicoideae_Paspaleae_Paspalum_fimbriatum_c14189_g1_i1:0.04048734,Panicoideae_Paspaleae_Paspalum_vaginatum_c9826_g1_i1_2_355_plus:0.05396572)79:0.03624214,(Panicoideae_Paniceae_Plagiantha_tenella_ShortRead:0.00351661,(Panicoideae_Paspaleae_Hymenachne_amplexicaulis_c14621_g4_i1:0.02447537,(Panicoideae_Paspaleae_Steinchisma_laxa_ShortRead:0.03278392,(Panicoideae_Paspaleae_Steinchisma_sp._c16861_g2_i1:0.05017233,Panicoideae_Paspaleae_Otachyrium_versicolor_ShortRead:0.02308632)9:0.01280366)13:0.01068226)22:0.01544547)31:0.0224506)13:0.0171623)39:0.02547527)21:1.78e-06)43:0.02760632,(Panicoideae_Outlying_Chasmanthium_sessiliflorum_ShortRead:0.12730843,((Panicoideae_Other_Jansenella_griffithiana_ShortRead:0.01438468,(Panicoideae_Andropogoneae_Arundinella_hookeri_c38474_g3_i1_321_1103_plus:0.03943979,(Panicoideae_Andropogoneae_Arundinella_hirta_c45599_g1_i4_158_622_plus:0.02535779,Panicoideae_Andropogoneae_Arundinella_deppeana_ShortRead:0.04819706)89:0.06150092)78:0.02357511)20:0.01004242,((Panicoideae_Andropogoneae_Dichanthium_sericeum_c24959_g2_i1_2_1084_plus:0.06351311,Panicoideae_Andropogoneae_Sorghum_bicolor_SORBI_009G220200:0.07160725)96:0.08236223,(Panicoideae_Andropogoneae_Imperata_cylindrica_ShortRead:0.13927005,(Panicoideae_Andropogoneae_Dichanthium_aristatum_ShortRead:0.05488679,((Panicoideae_Andropogoneae_Hyparrhenia_subplumosa_ShortRead:0.02599207,(Panicoideae_Andropogoneae_Cymbopogon_citratus_ShortRead:5.5e-07,Panicoideae_Andropogoneae_Heteropogon_sp_ShortRead:0.01892921)98:0.03529572)44:0.01401085,(Panicoideae_Andropogoneae_Iseilema_membranaceum_ShortRead:0.04296976,(Panicoideae_Andropogoneae_Heteropogon_triticeus_ShortRead:0.02359016,(Panicoideae_Andropogoneae_Themeda_triandra-SouthAfrica2_ShortRead:0.00764971,((Panicoideae_Andropogoneae_Themeda_triandra-Uganda_ShortRead:0.00411781,Panicoideae_Andropogoneae_Themeda_quadrivalvis_ShortRead:1.4e-07)19:3.1e-07,(Panicoideae_Andropogoneae_Themeda_triandra-SouthAfrica1_ShortRead:0.00945299,(Panicoideae_Andropogoneae_Themeda_sp_ShortRead:0.00784675,(Panicoideae_Andropogoneae_Themeda_triandra-Australia2_ShortRead:3.1e-07,Panicoideae_Andropogoneae_Themeda_triandra_Australia1_ShortRead:2.1e-07)4:2.1e-07)6:0.00689344)1:1.2e-07)9:6e-07)94:0.05701684)34:0.0055272)32:0.01243632)20:0.00552418)56:4.94e-06)36:0.04127829)26:0.03662316)38:0.05064694)4:2.301e-05)12:0.01234686,(((Panicoideae_Paniceae_Echinochloa_esculenta_c46984_g1_i2_3_482_plus:2e-08,(Panicoideae_Paniceae_Echinochloa_muricata_ShortRead:0.05697553,Panicoideae_Outlying_Danthionopsis_stocksii_ShortRead:0.04397722)18:0.00171428)17:0.02003826,((Panicoideae_Paniceae_Echinochloa_crus-galli_EC_v6.g016590.t1:0.01534877,(Panicoideae_Paniceae_Echinochloa_stagnina_c31398_g2_i1:0.01053791,(Panicoideae_Paniceae_Echinochloa_frumentacea_c49972_g3_i2_2_319_plus:0.03593693,Panicoideae_Paniceae_Echinochloa_crus-galli_EC_v6.g081576.t1:0.00939577)37:0.00222047)24:0.00171922)30:0.00191846,(Panicoideae_Paniceae_Echinochloa_pyramidalis_ShortRead:0.00266599,(Panicoideae_Paniceae_Echinochloa_crus-galli_EC_v6.g075846.t1:0.01141917,(Panicoideae_Paniceae_Echinochloa_crus-galli_EC_v6.g081613.t1:0.00654363,Panicoideae_Paniceae_Echinochloa_haploclada_ShortRead:3.1e-07)70:0.00461475)9:1.2e-07)5:1.2e-07)38:0.01812073)34:0.0665729,((Chloridoideae_Zoysieae_Chloridoideae_Zoysieae_Zoysia_japonica_ShortRead:0.11265124,(Panicoideae_Paniceae_Oplismenus_hirtellus_ShortRead:0.04655575,Panicoideae_Paniceae_Amphicarpum_muhlenbergianum_ShortRead:0.00568862)27:0.00761933)6:0.01551693,(Panicoideae_Paniceae_Oplismenus_burmannii_c34158_g1_i1_2_379_plus:0.12699743,((((Panicoideae_Paniceae_Thyridolepis_xerophila_ShortRead:0.01357758,Panicoideae_Paniceae_Neurachne_alopecuroidea_c49565_g1_i2_1_549_plus:0.05796278)40:0.01501772,(Panicoideae_Paniceae_Panicum_pygmaeum_ShortRead:0.01767862,(Panicoideae_Paniceae_Homopholis_proluta_c17999_g3_i1:0.03622972,Panicoideae_Paniceae_Panicum_trichanthum_c23783_g2_i1_2_403_plus:0.06101245)34:0.01370969)6:0.00197332)0:0.00263617,(Panicoideae_Paniceae_Dichanthelium_acuminatum_ShortRead:0.04734945,((Panicoideae_Paniceae-Melinidinae_Urochloa_reptains_ShortRead:0.0958628,Panicoideae_Paniceae-Melinidinae_Eriochloa_meyeriana-1_ShortRead:0.01806261)26:0.02264737,((Panicoideae_Paniceae-Melinidinae_Urochloa_fusca_c20463_g1_i1_1_1446_plus:0.03367506,(Panicoideae_Paniceae-Melinidinae_Megathyrsus_maximus-2_ShortRead:0.01753511,(Panicoideae_Paniceae-Melinidinae_Megathyrsus_maximus_c39412_g3_i1_1_852_plus:1.6e-07,Panicoideae_Paniceae-Melinidinae_Megathyrsus_maximus-3_ShortRead:0.00304266)80:0.01727663)83:0.03060649)47:0.01134699,((Panicoideae_Paniceae-Melinidinae_Melinis_ambigua_ShortRead:0.00914413,(Panicoideae_Paniceae-Melinidinae_Tricholaena_monachne_ShortRead:2e-08,Panicoideae_Paniceae-Melinidinae_Tricholaena_monachne_c19998_g1_i1_2_433_plus:7.6e-07)97:0.0402814)88:0.02916048,(Panicoideae_Paniceae-Melinidinae_Urochloa_mosambicensis_ShortRead:0.04938444,(Panicoideae_Paniceae-Melinidinae_Urochloa_plantaginea_c41323_g2_i3_2_1222_plus:0.03936454,Panicoideae_Paniceae-Melinidinae_Urochloa_brizantha_c62139_g2_i1_2_385_plus:0.05883841)55:0.01491005)23:0.01352565)22:0.0098628)14:0.00879499)23:0.01289553)14:0.01308934)0:3.3e-07,((Panicoideae_Paniceae_Sacciolepis_striata_c23556_g1_i2_2_301_plus:0.03707333,(Panicoideae_Paniceae-Cenchrinae_Paspalidium_geminatum_ShortRead:0.05580684,(((Panicoideae_Paniceae-Cenchrinae_Setaria_italica_Si022174m:2.4e-07,Panicoideae_Paniceae-Cenchrinae_Setaria_viridis_c38547_g1_i1_1_1434_minus:0.00678718)83:0.0130072,(Panicoideae_Paniceae-Cenchrinae_Zuloagaea_bulbosa_c56951_g1_i3_3_1076_plus:0.01825135,Panicoideae_Paniceae-Cenchrinae_Zuloagaea_bulbosa_ShortRead:0.00875107)96:0.02750898)62:0.01224282,((Panicoideae_Paniceae-Cenchrinae_Setaria_sulcata_ShortRead:0.0074062,(Panicoideae_Paniceae-Cenchrinae_Setaria_palmifolia_ShortRead:0.01885914,(Panicoideae_Paniceae-Cenchrinae_Setaria_barbata_ShortRead:0.0030638,Panicoideae_Paniceae-Cenchrinae_Setaria_barbata_c32924_g4_i2:0.00827665)79:0.01427668)75:0.01302352)84:0.02222658,((Panicoideae_Paniceae-Cenchrinae_Cenchrus_setigerus_ShortRead:0.00336385,(Panicoideae_Paniceae-Cenchrinae_Cenchrus_echinatus_ShortRead:0.01877606,Panicoideae_Paniceae-Cenchrinae_Cenchrus_pilosus_ShortRead:0.00434617)50:0.00100086)97:0.03864477,(Panicoideae_Paniceae-Cenchrinae_Cenchrus_purpureus_c48601_g2_i2_3_1190_plus:0.02926254,(Panicoideae_Paniceae-Cenchrinae_Cenchrus_sieberianus_ShortRead:0.01700145,(Panicoideae_Paniceae-Cenchrinae_Cenchrus_americanus_Pgl_GLEAN_10034932:2e-08,Panicoideae_Paniceae-Cenchrinae_Cenchrus_americanus_Pgl_GLEAN_10015620:2e-08)78:0.01227083)74:0.0146671)67:0.00528648)43:0.00436458)31:0.00737827)36:0.01387491)27:0.01097333)21:0.01668073,(((Panicoideae_Paniceae-Panicinae_Panicum_capillare_c6295_g1_i1_2_322_minus:3.8e-07,(Panicoideae_Paniceae-Panicinae_Panicum_capillare_ShortRead:2e-08,Panicoideae_Paniceae-Panicinae_Panicum_hallii_Pahal.C02062.1.v2.0:4.8e-07)96:0.01366648)96:0.02766378,((Panicoideae_Paniceae-Panicinae_Panicum_repens-2_c48354_g2_i2_3_1097_plus:0.010501,Panicoideae_Paniceae-Panicinae_Panicum_repens-1_c31765_g2_i1_2_403_plus:0.0068339)100:0.03434931,(Panicoideae_Paniceae-Panicinae_Panicum_vigratum_Pavir.9NG290300.1:0.03670364,Panicoideae_Paniceae-Panicinae_Panicum_vigratum_Pavir.3KG280700.1:0.02090967)50:0.00489698)44:0.00745993)87:0.04524399,(((LGT_TARGET_Chloridoideae_Eragrostideae_Eragrostis_tef_maker-scaffold7979-augustus-gene-0.28-mRNA-1:0.01588921,LGT_TARGET_Chloridoideae_Eragrostideae_Eragrostis_tef_snap_masked-scaffold8775-abinit-gene-1.7-mRNA-1:0.00505756)99:0.05571872,(Panicoideae_Paniceae_Digitaria_pentzii_c50929_g2_i1_1_1251_plus:0.02516259,(Panicoideae_Paniceae_Digitaria_ciliaris_c30138_g1_i1:0.02082209,Panicoideae_Paniceae_Anthephora_pubescens_c41784_g1_i2_2_799_plus:0.01278383)83:0.0046348)76:0.02072874)50:0.01716117,(Panicoideae_Paniceae_Alloteropsis_cimicina-ACIM1_c387_g1_i1:0.01895853,((Panicoideae_Paniceae_Alloteropsis_semialata_TAN1_c31345_g1_i1:0.00376252,(Panicoideae_Paniceae_Alloteropsis_semialata_RSA5_c11911_g1_i1:2e-08,Panicoideae_Paniceae_Alloteropsis_semialata_TAN2_c28596_g1_i1:1.9e-07)79:0.00379402)43:1.7e-07,(Panicoideae_Paniceae_Alloteropsis_angusta_AANG4-8_c16470_g1_i1:0.04879131,(Panicoideae_Paniceae_Alloteropsis_semialata_MAD1_c31017_g4_i1:0.00457188,((Panicoideae_Paniceae_Alloteropsis_semialata_RSA3_c32051_g4_i1:0.00228212,Panicoideae_Paniceae_Alloteropsis_semialata_TAN4_c20168_g6_i1:0.00230411)83:0.00460143,((Panicoideae_Paniceae_Alloteropsis_semialata_RSA4_c37066_g2_i1:2e-08,Panicoideae_Paniceae_Alloteropsis_semialata_ASEM_AUS1_11449RA:0.00132382)20:0.0005482,(Panicoideae_Paniceae_Alloteropsis_semialata_AUS1-2_c23776_g2_i1:2e-08,Panicoideae_Paniceae_Alloteropsis_semialata_BUR1_c29362_g1_i1:7e-08)18:2e-08)77:0.00379919)78:0.00190592)96:0.00807009)45:0.00731237)89:0.029738)80:0.02641275)7:0.00861984)4:0.002061)2:0.01156729)0:0.00605898)0:0.00698223)6:0.0089348)20:0.01836993)98:0.05284822);
```
