## Supplemental Figures, Tables & Datasets for "Widespread lateral gene transfer among grasses": Leersia_perrieri_LPERR01G03810.tree

```
((Pooideae_Triticeae_Hordeum_vulgare_HORVU4Hr1G040480.1:0.20503654,(Pooideae_Brachypodieae_Brachypodium_distachyon_BRADI4G16660.1:0.26169933,((Pooideae_Triticeae_Triticum_aestivum_TRIAE_CS42_3B_TGACv1_221364_AA0738380.1:1e-08,Pooideae_Triticeae_Triticum_aestivum_TRIAE_CS42_3B_TGACv1_221364_AA0738380.2:1e-08):0.00722235,(Pooideae_Triticeae_Triticum_aestivum_TRIAE_CS42_3B_TGACv1_222169_AA0758790.1:0.00641366,Pooideae_Triticeae_Triticum_aestivum_TRIAE_CS42_1BS_TGACv1_050773_AA0175360.3:0.00298701)57:3.8e-07)92:0.24844817)100:0.01241764)29:0.02186619,(Aristidoideae_Aristideae_Stipagrostis_hirtigluma_c29604_g3_i1:0.11669815,(((Panicoideae_Paniceae_Digitaria_californica_c23749_g1_i2_2_304_plus:0.14914133,(Panicoideae_Paniceae_Neurachne_alopecuroidea_c40913_g2_i1_1_483_plus:0.04862792,(Panicoideae_Paniceae_Paraneurachne_muelleri_c38364_g1_i7_636_1070_plus:0.04523765,Panicoideae_Paniceae_Paraneurachne_muelleri_c38364_g1_i7_280_654_plus:0.01059636)2:0.0326192)8:0.01911292)6:0.01657601,(Panicoideae_Paniceae_Digitaria_californica_c30183_g1_i2_163_705_plus:0.06562547,((Panicoideae_Paniceae_Dichanthelium_oligosanthes_Do010121.1:0.03113699,Panicoideae_Paniceae_Dichanthelium_oligosanthes_Do027679.1:0.06896351)72:0.0398989,(Panicoideae_Paniceae-Panicinae_Panicum_miliaceum_c34786_g1_i1_2_517_plus:0.08257341,((Panicoideae_Paniceae-Panicinae_Panicum_vigratum_Pavir.9NG315800.1:0.01561271,Panicoideae_Paniceae-Panicinae_Panicum_vigratum_Pavir.9NG330400.1:0.0363278)94:0.01195836,(Panicoideae_Paniceae-Panicinae_Panicum_vigratum_Pavir.3KG176300.1:0.04302765,(Panicoideae_Paniceae-Panicinae_Panicum_vigratum_Pavir.2KG276400.1:0.01285481,Panicoideae_Paniceae-Panicinae_Panicum_vigratum_Pavir.1NG508800.1:0.00958796)86:0.01388621)72:0.00431485)95:0.02344785)51:0.00540288)30:0.00688913)4:0.00099167)9:0.00645194,(((Panicoideae_Paniceae_Alloteropsis_semialata_ASEM_AUS1_30420RA:1e-08,Panicoideae_Paniceae_Alloteropsis_semialata_ASEM_AUS1_45414RA:1.3e-07)99:0.02668196,((Panicoideae_Paniceae_Alloteropsis_angusta_AANG3-3_c14818_g1_i1:0.01402049,Panicoideae_Paniceae_Alloteropsis_angusta_AANG4-8_c13312_g1_i1:0.01031798)99:0.03410398,(Panicoideae_Paniceae-Melinidinae_Megathyrsus_maximus_c13547_g1_i1_109_774_plus:0.02895715,(Panicoideae_Paniceae_Alloteropsis_semialata_RSA4_c31837_g1_i1:0.03398159,Panicoideae_Paniceae_Echinochloa_frumentacea_c8087_g1_i1_2_439_plus:0.02634727)55:0.00704861)43:0.00301576)63:0.00638314)92:0.01953057,((Panicoideae_Paniceae-Melinidinae_Urochloa_fusca_c20100_g1_i1_197_979_plus:0.04691636,((Panicoideae_Paniceae_Alloteropsis_semialata_ASEM_AUS1_22898RA:0.01914414,(Panicoideae_Paniceae_Alloteropsis_semialata_AUS1-2_c21456_g1_i1:0.02497761,Panicoideae_Paniceae_Alloteropsis_semialata_ASEM_AUS1_04236RA:1.9e-07)55:0.01159381)100:0.02557069,((Panicoideae_Paniceae_Digitaria_ciliaris_c21877_g1_i1:0.04861104,(Panicoideae_Paniceae_Alloteropsis_semialata_ASEM_AUS1_01085RA:0.02847074,(Panicoideae_Paniceae_Alloteropsis_semialata_ASEM_AUS1_20387RA:0.00879501,Panicoideae_Paniceae_Alloteropsis_semialata_ASEM_AUS1_19658RA:0.00276568)99:0.01418174)85:0.00636086)79:0.00677668,((Panicoideae_Paniceae_Echinochloa_frumentacea_c41344_g2_i1_375_752_plus:0.0136158,Panicoideae_Paniceae_Echinochloa_stagnina_c7762_g1_i1:0.04910452)76:0.01491308,(Panicoideae_Paniceae_Alloteropsis_semialata_TAN4_c5815_g1_i1:0.01066322,(Panicoideae_Paniceae_Alloteropsis_semialata_ASEM_AUS1_23587RA:4.8e-07,Panicoideae_Paniceae_Alloteropsis_semialata_TAN1_c32338_g5_i1:0.0042696)56:0.00424123)99:0.01837583)79:0.01756962)77:0.05977949)38:0.0113493)49:0.01494658,(Panicoideae_Paniceae_Alloteropsis_semialata_ASEM_AUS1_17980RA:0.03869749,(Panicoideae_Paniceae-Cenchrinae_Cenchrus_americanus_Pgl_GLEAN_10015408:0.06471894,((LGT_TARGET_Oryzoideae_Oryzeae_Leersia_perrieri_LPERR11G09020.1:0.00837415,(LGT_TARGET_Oryzoideae_Oryzeae_Leersia_perrieri_LPERR01G03810.1:1.07e-06,Panicoideae_Paniceae_Alloteropsis_angusta_ShortRead:1e-08)64:0.00214364)100:0.03263132,(Panicoideae_Paniceae-Panicinae_Panicum_hallii_Pahal.H00935.1.v2.0:0.02122536,(Panicoideae_Paniceae-Panicinae_Panicum_vigratum_Pavir.8NG248500.1:0.02059198,((Panicoideae_Paniceae-Panicinae_Panicum_vigratum_Pavir.7NG094700.1:0.00115072,(Panicoideae_Paniceae-Panicinae_Panicum_hallii_Pahal.I04222.1.v2.0:0.02007254,Panicoideae_Paniceae-Panicinae_Panicum_vigratum_Pavir.5KG741000.1:2.92e-06)12:0.00285323)13:0.00124755,(Panicoideae_Paniceae-Panicinae_Panicum_hallii_Pahal.E03829.1.v2.0:0.01144917,(Panicoideae_Paniceae-Panicinae_Panicum_vigratum_Pavir.1KG220800.1:0.00144764,Panicoideae_Paniceae-Panicinae_Panicum_hallii_Pahal.B02667.1.v2.0:0.01425915)42:2.92e-06)27:0.00137863)10:1.5e-07)55:0.00448189)93:0.0114018)93:0.01758349)82:0.01470109)64:0.00404453)24:0.0042981)61:0.02587872)32:0.02690429)38:0.02186619);
```
