## Supplemental Figures, Tables & Datasets for "Widespread lateral gene transfer among grasses": Leersia_perrieri_LPERR06G13150.tree

```
(Panicoideae_Tristachyideae_Danthoniopsis_dinteri_c31675_g1_i1_1_1701_plus:0.126881345,((Panicoideae_Paspaleae_Paspalum_vaginatum_c24741_g1_i1_1_1743_plus:0.05320552,(Panicoideae_Paspaleae_Hymenachne_amplexicaulis_c13513_g2_i1:0.018438,(Panicoideae_Paspaleae_Steinchisma_sp._c481_g1_i1:1e-08,Panicoideae_Paspaleae_Steinchisma_decipiens_c25603_g4_i1_1_1059_plus:1e-08):0.05078616)100:0.02432917)97:0.04753753,((Panicoideae_Paniceae_Acroceras_zizanioides_AZIZ_c24790_g1_i1:0.04966074,(Panicoideae_Paniceae_Oplismenus_burmannii_c55982_g1_i1_10_420_minus:0.06960232,((Panicoideae_Paniceae_Echinochloa_frumentacea_c43836_g2_i1_1_726_plus:0.00830678,Panicoideae_Paniceae_Echinochloa_stagnina_c24652_g2_i1:0.00095152)95:0.02775531,(Panicoideae_Paniceae_Cyrtococcum_patens_c22072_g1_i1_102_632_plus:0.01931561,Panicoideae_Paniceae_Cyrtococcum_patens_c34251_g1_i1:0.03241269)99:0.02439273)63:0.00390836)77:0.01589565)22:0.00557637,((Panicoideae_Paniceae_Neurachne_alopecuroidea_c43648_g1_i1_3_482_plus:0.02089848,Panicoideae_Paniceae_Paraneurachne_muelleri_c3327_g1_i1_1_603_plus:0.0247849)87:0.02548185,((Panicoideae_Paniceae-Melinidinae_Tricholaena_monachne_c42011_g2_i1_3_929_plus:0.0597789,(Panicoideae_Paniceae-Melinidinae_Urochloa_brizantha_c69123_g2_i1_1_1617_plus:0.02574049,(Panicoideae_Paniceae-Melinidinae_Urochloa_plantaginea_c42008_g3_i3_1_1740_plus:0.02877729,(Panicoideae_Paniceae-Melinidinae_Megathyrsus_maximus_c17741_g1_i1_2_721_plus:0.01898258,Panicoideae_Paniceae-Melinidinae_Urochloa_fusca_c22692_g1_i1_2_715_plus:0.01894423)26:1.7e-07)88:0.01105634)86:0.00964887)63:0.01202127,(((Panicoideae_Paniceae_Panicum_trichanthum_c25648_g1_i1_3_1724_plus:0.04411505,Panicoideae_Paniceae_Panicum_bisulcatum_c16293_g1_i1_2_715_plus:0.03377728)54:0.00875057,(Panicoideae_Paniceae_Homopholis_proluta_c21177_g2_i3_2_1294_plus:0.03203683,(((Panicoideae_Paniceae_Acroceras_calcicola_c23368_g2_i1_3_1727_plus:0.02538333,Panicoideae_Paniceae_Lasiacis_sorghoidea_c22096_g1_i1:0.01949012)76:0.01630714,((Panicoideae_Paniceae_Dichanthelium_oligosanthes_Do026683.1:0.0061876,Panicoideae_Paniceae_Dichanthelium_scoparium_c24711_g1_i1_2_1741_plus:0.01243619)72:0.00642834,(Panicoideae_Paniceae_Digitaria_exilis_c36381_g1_i1_2_1726_plus:0.01909843,(Panicoideae_Paniceae_Anthephora_pubescens_c42163_g1_i1_1_1737_plus:0.002997,Panicoideae_Paniceae_Digitaria_pentzii_c46697_g1_i1_1_1719_plus:0.02563453)99:0.02266567)91:0.02272647)20:0.00305881)1:1.6e-07,(Panicoideae_Paniceae_Alloteropsis_cimicina_c26863_g6_i2_3_1718_plus:0.04351776,((Panicoideae_Paniceae_Alloteropsis_semialata_TAN2_c22453_g2_i1:1.3e-07,Panicoideae_Paniceae_Alloteropsis_semialata_RSA5_c25902_g2_i1:0.01236193)8:1.3e-07,(Panicoideae_Paniceae_Alloteropsis_semialata_TAN1_c28661_g5_i1:1e-08,((Panicoideae_Paniceae_Alloteropsis_angusta_AANG3-3_c2098_g1_i1:1e-08,Panicoideae_Paniceae_Alloteropsis_angusta_AANG4-8_c17907_g2_i1:1e-08)100:0.03998669,((Panicoideae_Paniceae_Alloteropsis_semialata_TAN4_c21364_g1_i1:0.00307134,Panicoideae_Paniceae_Alloteropsis_semialata_BUR1_c14931_g1_i1:0.00306218)15:2e-07,((Panicoideae_Paniceae_Alloteropsis_semialata_RSA3_c31929_g1_i4:1e-08,Panicoideae_Paniceae_Alloteropsis_semialata_TPE1_c26406_g1_i1:0.00307535)22:1e-08,(Panicoideae_Paniceae_Alloteropsis_semialata_MAD1_c32769_g2_i1:1e-08,(Panicoideae_Paniceae_Alloteropsis_semialata_RSA4_c20155_g1_i1:1.6e-07,(Panicoideae_Paniceae_Alloteropsis_semialata_AUS1-2_c23744_g1_i2:1e-08,Panicoideae_Paniceae_Alloteropsis_semialata_ASEM_AUS1_33166RA:1e-08)68:0.0030594)69:0.00306458)24:1.9e-07)63:0.00305769)85:0.00656514)60:0.00265378)17:1e-08)95:0.01868137)44:0.00970071)5:0.0028867)12:0.00328465)5:0.00302463,(((Panicoideae_Paniceae-Cenchrinae_Setaria_barbata_c8301_g1_i1:0.03102599,Panicoideae_Paniceae-Cenchrinae_Stenotaphrum_secundatum_c44874_g1_i1_1_726_minus:0.04035561)48:0.002871,((Panicoideae_Paniceae-Cenchrinae_Setaria_italica_Si035094m:1e-08,Panicoideae_Paniceae-Cenchrinae_Setaria_viridis_c35392_g5_i1_1_1209_plus:1e-08)81:0.00305819,(Panicoideae_Paniceae-Cenchrinae_Zuloagaea_bulbosa_c59335_g3_i1_2_949_plus:0.0159452,(Panicoideae_Paniceae-Cenchrinae_Cenchrus_americanus_Pgl_GLEAN_10003878:0.0157086,(Panicoideae_Paniceae-Cenchrinae_Cenchrus_purpureus_c46292_g1_i1_179_979_plus:0.02678675,(Panicoideae_Paniceae-Cenchrinae_Cenchrus_echinatus_ShortRead:5.3e-07,LGT_TARGET_Oryzoideae_Oryzeae_Leersia_perrieri_LPERR06G13150.1:0.03138738)36:0.00507441)25:0.00165702)39:0.00320195)76:0.00928758)59:0.0042575)73:0.01140226,((Panicoideae_Paniceae-Panicinae_Panicum_queenslandicum_c2792_g1_i1:0.01568913,((Panicoideae_Paniceae-Panicinae_Panicum_vigratum_Pavir.9KG313500.1:0.02888421,Panicoideae_Paniceae-Panicinae_Panicum_vigratum_Pavir.9NG492400.1:0.01246421)60:0.00314843,(Panicoideae_Paniceae-Panicinae_Panicum_coloratum_c27101_g3_i1_3_1751_plus:1.4e-07,(Panicoideae_Paniceae-Panicinae_Panicum_repens-2_c45518_g3_i2_3_1637_plus:1e-08,Panicoideae_Paniceae-Panicinae_Panicum_repens-1_c12442_g1_i1_1_501_plus:1e-08)45:1e-08)100:0.01573427)55:0.00298212)63:0.00295998,(Panicoideae_Paniceae-Panicinae_Panicum_miliaceum_c47159_g1_i1_3323_4060_minus:0.01242422,(Panicoideae_Paniceae-Panicinae_Panicum_capillare_c20962_g6_i1_2_931_plus:0.00927813,(Panicoideae_Paniceae-Panicinae_Panicum_hallii_Pahal.I04210.6.v2.0:1e-08,(Panicoideae_Paniceae-Panicinae_Panicum_hallii_Pahal.I04210.7.v2.0:1e-08,(Panicoideae_Paniceae-Panicinae_Panicum_hallii_Pahal.I04210.5.v2.0:1e-08,(Panicoideae_Paniceae-Panicinae_Panicum_hallii_Pahal.I04210.8.v2.0:1e-08,(Panicoideae_Paniceae-Panicinae_Panicum_hallii_Pahal.I04210.3.v2.0:1e-08,(Panicoideae_Paniceae-Panicinae_Panicum_hallii_Pahal.I04210.1.v2.0:1e-08,(Panicoideae_Paniceae-Panicinae_Panicum_hallii_Pahal.I04210.4.v2.0:1e-08,Panicoideae_Paniceae-Panicinae_Panicum_hallii_Pahal.I04210.2.v2.0:1e-08)6:1e-08)6:1e-08)3:1e-08)1:1e-08)2:1e-08)11:1e-08)72:0.00305312)32:2.1e-07)98:0.01917172)83:0.01274441)10:3.5e-07)1:0.00197614)12:0.00445313)3:2.4e-07)74:0.02938666)98:0.004228475);
```
