## Supplemental Figures, Tables & Datasets for "Widespread lateral gene transfer among grasses": Leersia_perrieri_LPERR11G18670.tree

```
((Oryzoideae_Oryzeae_Oryza_brachyantha_OB12G15720.1:0.07508607,(Oryzoideae_Oryzeae_Oryza_punctata_OPUNC12G05460.1:0.02701394,((Oryzoideae_Oryzeae_Oryza_rufipogon_ORUFI12G06570.1:0.00279006,Oryzoideae_Oryzeae_Oryza_longistaminata_KN540149.1_FGT001:0.00130294)100:0.01017269,(Oryzoideae_Oryzeae_Oryza_glumipatula_OGLUM12G06570.1:0.00279537,(Oryzoideae_Oryzeae_Oryza_indica_BGIOSGA008144TA:0.00478557,((Oryzoideae_Oryzeae_Oryza_nivara_ONIVA12G05460.1:2.2e-07,Oryzoideae_Oryzeae_Oryza_meridionalis_OMERI04G16060.1:0.0062969)71:0.00198685,(Oryzoideae_Oryzeae_Oryza_barthii_OBART12G05710.1:0.00039671,Oryzoideae_Oryzeae_Oryza_glaberrima_ORGLA12G0052200.1:1e-08)95:0.00238305)14:3e-08)68:0.00038766)100:0.01175229)56:0.00673498)100:0.05127157)100:0.16399755,(((Chloridoideae_Eragrostideae_Eragrostis_tef_maker-scaffold9100-snap-gene-0.8-mRNA-1:0.06757376,(Chloridoideae_Cynodonteae_Dactyloctenium_aegyptium_c24439_g1_i1:0.0842891,Chloridoideae_Zoysieae_Zoysia_japonica_Zjn_sc00135.1.g00140.1.sm.mkhc:0.10025824)98:0.02300953)100:0.0681206,(Chloridoideae_Eragrostideae_Eragrostis_tef_maker-scaffold4438-snap-gene-0.42-mRNA-1:0.0566537,(Panicoideae_Paniceae-Panicinae_Panicum_coloratum_c25305_g1_i4_2_3925_plus:0.01968228,(Panicoideae_Paniceae-Panicinae_Panicum_vigratum_Pavir.4KG004400.1:1e-08,Panicoideae_Paniceae-Panicinae_Panicum_vigratum_Pavir.4KG000500.1:3e-08):0.01214025)100:0.04178474)100:0.14006208)100:0.01945313,((Panicoideae_Andropogoneae_Arundinella_deppeana_ShortRead:0.01641468,((Panicoideae_Andropogoneae_Zea_mays_Zm00001d041787_T001:0.04731221,Panicoideae_Andropogoneae_Arthraxon_prionodes_ShortRead:0.03539385)33:0.00181714,((Panicoideae_Andropogoneae_Miscanthus_sinensis_ShortRead:0.00263005,Panicoideae_Andropogoneae_Sorghum_bicolor_SORBI_008G072100:0.01291026)66:0.00365107,(Panicoideae_Andropogoneae_Imperata_cylindrica_ShortRead:0.01255049,((Panicoideae_Andropogoneae_Sorghum_bicolor_SORBI_008G072000:0.01689678,((Panicoideae_Andropogoneae_Themeda_triandra-SouthAfrica2_ShortRead:0.00134901,(Panicoideae_Andropogoneae_Themeda_triandra-Uganda_ShortRead:1e-08,Panicoideae_Andropogoneae_Themeda_triandra-SouthAfrica1_ShortRead:0.00043651)35:3e-08)100:0.01928052,(Panicoideae_Andropogoneae_Themeda_quadrivalvis_ShortRead:0.0018373,(Panicoideae_Andropogoneae_Themeda_triandra_Australia1_ShortRead:0.00665992,(Panicoideae_Andropogoneae_Themeda_sp_ShortRead:0.00176556,Panicoideae_Andropogoneae_Themeda_triandra-Australia2_ShortRead:0.00303249)58:0.00136565)33:0.0018538)99:0.01703038)61:0.00589924)23:0.00232577,((Panicoideae_Andropogoneae_Heteropogon_triticeus_ShortRead:0.02487747,(Panicoideae_Andropogoneae_Bothriochloa_alta_shortRead:0.01698198,(Panicoideae_Andropogoneae_Capillipedium_venustum_ShortRead:0.01442212,Panicoideae_Andropogoneae_Dichanthium_aristatum_ShortRead:0.00170071)92:0.01093723)66:0.00469234)32:0.00150679,((Panicoideae_Andropogoneae_Cymbopogon_citratus_ShortRead:0.00313623,Panicoideae_Andropogoneae_Heteropogon_sp_ShortRead:0.00506242)100:0.01425166,(Panicoideae_Andropogoneae_Diheteropogon_ampelectens_ShortRead:0.01504466,(Panicoideae_Andropogoneae_Hyparrhenia_subplumosa_ShortRead:0.01141501,LGT_TARGET_Oryzoideae_Oryzeae_Leersia_perrieri_LPERR11G18670.1:0.00880576)62:2.41e-06)84:0.00773397)73:0.00336031)53:0.00792188)61:0.00318144)61:0.00221826)39:0.00368047)84:0.01211667)100:0.04850873,((Panicoideae_Paniceae_Panicum_pygmaeum_c37337_g1_i1:0.02424072,(Panicoideae_Paniceae_Dichanthelium_oligosanthes_Do004014.1:0.00842923,Panicoideae_Paniceae_Dichanthelium_scoparium_c6304_g1_i1_2_400_plus:0.0108207)100:0.02855048)47:0.00792652,(((Panicoideae_Paniceae_Oplismenus_burmannii_c11794_g1_i1_2_667_plus:0.07440451,Panicoideae_Paniceae_Homopholis_proluta_c33327_g1_i1_3_329_plus:0.03751081)14:0.00349766,((Panicoideae_Paniceae_Lasiacis_sorghoidea_c12710_g1_i1:0.02914046,Panicoideae_Paniceae_Cyrtococcum_patens_c5554_g1_i1:0.04959617)12:0.00438577,((Panicoideae_Paniceae_Panicum_trichanthum_c52238_g1_i1_1_360_plus:0.03432905,(Panicoideae_Paniceae_Sacciolepis_striata_c16927_g1_i1_3_536_plus:2.1e-07,Panicoideae_Paniceae_Sacciolepis_striata_c7689_g1_i1:0.01823332)95:0.0416229)37:0.00924063,(Panicoideae_Paniceae_Alloteropsis_angusta_AANG4-8_c25277_g1_i1:0.06004758,(Panicoideae_Paniceae_Alloteropsis_cimicina-ACIM1_c7543_g3_i1:0.05928978,Panicoideae_Paniceae_Alloteropsis_semialata_ASEM_AUS1_20204RA:0.03113863)89:0.01790847)50:0.00362739)6:0.00289267)3:0.00193005)2:0.00313205,((Panicoideae_Paniceae_Sacciolepis_striata_c19568_g1_i1_1_348_plus:0.03718,(Panicoideae_Paniceae_Echinochloa_esculenta_c64647_g1_i1_1_354_plus:0.00235824,(Panicoideae_Paniceae_Echinochloa_stagnina_c20717_g1_i1:0.01571519,(Panicoideae_Paniceae_Echinochloa_crus-galli_EC_v6.g053899.t1:0.00469145,Panicoideae_Paniceae_Echinochloa_crus-galli_EC_v6.g001327.t1:1e-08)98:0.01357826)90:0.00774231)99:0.03060723)9:0.00650864,(Panicoideae_Paniceae_Sacciolepis_striata_c29881_g1_i1_3_611_plus:0.0347708,((Panicoideae_Paniceae-Melinidinae_Urochloa_fusca_c21557_g1_i2_467_943_plus:0.0459033,(Panicoideae_Paspaleae_Steinchisma_decipiens_c6646_g1_i1_1_474_plus:0.06407945,(Panicoideae_Paniceae_Digitaria_exilis_c20534_g1_i1_1_609_plus:0.01992206,(Panicoideae_Paniceae_Digitaria_pentzii_c10134_g1_i1_1_537_plus:1.4e-06,Panicoideae_Paniceae_Digitaria_ciliaris_c38047_g1_i1:4.1e-07)87:0.03769869)65:0.01146848)58:0.01499456)31:0.0109325,((Panicoideae_Paniceae-Cenchrinae_Stenotaphrum_secundatum_c385_g1_i1_443_1057_plus:0.02035078,(Panicoideae_Paniceae-Cenchrinae_Setaria_barbata_c10971_g1_i1:0.03042354,(Panicoideae_Paniceae-Cenchrinae_Cenchrus_purpureus_c38489_g1_i1_1_705_plus:0.00858577,Panicoideae_Paniceae-Cenchrinae_Cenchrus_americanus_Pgl_GLEAN_10032927:0.01155047)100:0.02198844)59:0.00179639)99:0.0342748,((Panicoideae_Paniceae-Panicinae_Panicum_repens-2_c40595_g1_i2_382_798_plus:0.00676428,Panicoideae_Paniceae-Panicinae_Panicum_repens-1_c31023_g1_i1_2_817_plus:0.0050957)100:0.02089276,(Panicoideae_Paniceae-Panicinae_Panicum_hallii_Pahal.C00691.1.v2.0:0.00285388,(Panicoideae_Paniceae-Panicinae_Panicum_hallii_Pahal.C00690.1.v2.0:0.0057594,Panicoideae_Paniceae-Panicinae_Panicum_capillare_c26084_g1_i1_226_1170_plus:0.00257811)46:0.00027798)94:0.00550888)100:0.03301684)21:0.00150322)5:0.00133803)0:0.00300336)16:0.00414192)6:0.00077735)92:0.01638132)100:0.07626227)90:0.0214456);
```
