## Supplemental Figures, Tables & Datasets for "Widespread lateral gene transfer among grasses": Panicum_hallii_Pahal.C01817.tree

```
(((Oryzoideae_Oryzeae_Oryza_brachyantha_OB03G40820.1:0.12501976,Oryzoideae_Oryzeae_Leersia_perrieri_LPERR03G28260.1:0.141459)98:0.10110263,((Oryzoideae_Oryzeae_Leersia_perrieri_LPERR02G00530.1:0.07684895,(Oryzoideae_Oryzeae_Oryza_punctata_OPUNC02G00220.1:0.05104099,Oryzoideae_Oryzeae_Oryza_brachyantha_OB02G10580.1:0.05019585)61:0.01074812)100:0.03945916,(Pooideae_Brachypodieae_Brachypodium_distachyon_BDI3G00980.1:0.09789111,(Pooideae_Triticeae_Triticum_aestivum_TRIAE_CS42_6BS_TGACv1_513776_AA1649360.1:0.05418142,(Pooideae_Triticeae_Triticum_aestivum_TRIAE_CS42_6AS_TGACv1_485229_AA1540870.1:0.00463424,Pooideae_Triticeae_Triticum_urartu_TRIUR3_04003T1:1.8e-07):0.02601963)90:0.12015062)100:0.09063885)98:0.01220963)73:0.022691105,((Aristidoideae_Aristideae_Stipagrostis_hirtigluma_c55802_g1_i1:0.06536789,(Aristidoideae_Other_Aristida_congesta_c40713_g1_i1_1_6636_plus:0.02619341,Aristidoideae_Other_Aristida_purpurea_c73287_g1_i1_2_6223_plus:0.01400713)99:0.03720688)91:0.02320318,((Micrairoideae_Eriachneae_Eriachne_aristidea_c54619_g1_i1_2_6676_plus:0.13974815,(Danthonioideae_Danthonieae_Danthonia_californica_c27524_g1_i1:0.10699712,(Chloridoideae_Eragrostideae_Eragrostis_tef_maker-scaffold5637-snap-gene-0.24-mRNA-1.mrna1:0.16048452,(((Chloridoideae_Eragrostideae_Eragrostis_tef_snap_masked-scaffold2369-abinit-gene-2.12-mRNA-1.mrna1:0.01332595,Chloridoideae_Eragrostideae_Eragrostis_tef_snap_masked-scaffold3830-abinit-gene-0.27-mRNA-1.mrna1:0.01830387)92:0.02362025,(Chloridoideae_Eragrostideae_Eragrostis_tef_snap_masked-scaffold2369-abinit-gene-2.14-mRNA-1.mrna1:0.01704064,(Chloridoideae_Eragrostideae_Eragrostis_tef_snap_masked-scaffold2910-abinit-gene-3.9-mRNA-1.mrna1:0.01565753,Chloridoideae_Eragrostideae_Eragrostis_tef_maker-scaffold389-snap-gene-2.44-mRNA-1.mrna1:0.01793256)91:0.0107053)64:0.00244201)98:0.04547873,(Chloridoideae_Cynodonteae_Oropetium_thomaeum_20150105_25729A:0.07913095,((LGT_NON-TARGET_Panicoideae_Paniceae-Panicinae_Panicum_capillare_ShortRead_1:1e-08,LGT_TARGET_Panicoideae_Paniceae-Panicinae_Panicum_hallii_Pahal.C01817.1.v2.0:1.2e-07)100:0.06283783,(Chloridoideae_Cynodonteae_Dactyloctenium_aegyptium_c24250_g1_i1:0.0590831,(Chloridoideae_Other_Sporobolus_michauxianus_ShortRead:1e-08,Chloridoideae_Zoysieae_Zoysia_japonica_ShortRead:0.02452238)90:0.00908034)66:0.01228905)42:0.00381363)32:0.00383613)57:0.00927551)100:0.04357434)56:0.01269724)24:0.00733222,((Panicoideae_Chasmanthieae_Chasmanthium_latifolium_c24826_g1_i1:0.05406479,Panicoideae_Tristachyideae_Danthoniopsis_dinteri_c31220_g1_i1_2_6703_plus:0.07313419)62:0.00725532,((Panicoideae_Paniceae_Acroceras_zizanioides_AZIZ_c34454_g2_i1:0.03355069,(Panicoideae_Paniceae_Panicum_trichanthum_c29272_g1_i3_1_1005_plus:0.04385542,(Panicoideae_Paniceae_Neurachne_alopecuroidea_c59162_g1_i1_2_6124_plus:0.01184792,Panicoideae_Paniceae_Paraneurachne_muelleri_c39164_g1_i2_3_6122_plus:0.03424579)97:0.0433983)86:0.01247272)38:0.01118034,((((Panicoideae_Paspaleae_Paspalum_fimbriatum_c7116_g1_i1:0.01688659,(Panicoideae_Paspaleae_Paspalum_vaginatum_c33907_g1_i1_1_6735_plus:7.5e-07,Panicoideae_Paspaleae_Paspalum_vaginatum_ShortRead:1e-08)99:0.01561173)100:0.03037604,((Panicoideae_Paspaleae_Hymenachne_amplexicaulis_c6140_g1_i1:0.02946728,(Panicoideae_Paspaleae_Steinchisma_sp._c12162_g1_i1:1.6e-07,Panicoideae_Paspaleae_Steinchisma_decipiens_c20182_g1_i1_2_6292_plus:0.0032356)98:0.04115133)80:0.02071637,(Panicoideae_Paspaleae_Homolepis_aturensis_ShortRead:0.02026674,(Panicoideae_Paspaleae_Streptostachys_asperifolia_ShortRead:0.05202499,Panicoideae_Paspaleae_Axonopus_fissifolius_ShortRead:0.02282739)42:0.00985038)34:0.00549158)27:0.01586168)49:0.02421126,(Panicoideae_Andropogoneae_Sorghum_bicolor_SORBI_001G028200:0.09860966,((Panicoideae_Andropogoneae_Arundinella_hirta_c60155_g1_i3_1_6699_plus:0.00670801,Panicoideae_Andropogoneae_Arundinella_hookeri_c37648_g1_i2_1_6765_plus:0.00310504)100:0.03992233,((Panicoideae_Andropogoneae_Themeda_triandra-Uganda_ShortRead:0.01696734,(Panicoideae_Andropogoneae_Sorghum_bicolor_SORBI_004G005400:1e-08,Panicoideae_Andropogoneae_Sorghum_bicolor_SORBI_004G005400.2:1e-08)100:0.06248982)55:0.00733699,((Panicoideae_Andropogoneae_Bothriochloa_alta_ShortRead:0.02295337,(Panicoideae_Andropogoneae_Dichanthium_sericeum_c28054_g1_i2_1_6159_plus:0.02050993,(Panicoideae_Andropogoneae_Cymbopogon_citratus_ShortRead:0.01761619,Panicoideae_Andropogoneae_Ischaemum_afrum-1_ShortRead:0.02166459)18:1.7e-06)14:0.00432069)16:0.00903375,(Panicoideae_Andropogoneae_Themeda_triandra-SouthAfrica1_ShortRead:0.02494516,(Panicoideae_Andropogoneae_Sorghum_bicolor_SORBI_002G391600:0.01033021,((Panicoideae_Andropogoneae_Heteropogon_triticeus_ShortRead:1.12e-06,Panicoideae_Andropogoneae_Zea_mays_Zm00001d022286_T001:0.01803077)50:0.01831547,(Panicoideae_Andropogoneae_Miscanthus_sinensis_ShortRead:1e-08,Panicoideae_Andropogoneae_Imperata_cylindrica_ShortRead:0.00999312)1:2.1e-07)6:2.2e-07)19:0.006349)12:5e-07)46:0.02361374)69:0.01271941)69:0.02224055)19:0.00238284)17:0.00765505,(Panicoideae_Other_Jansenella_griffithiana_ShortRead:0.06008486,(((Panicoideae_Paniceae_Oplismenus_hirtellus_ShortRead:0.00437225,(Panicoideae_Paniceae_Echinochloa_haploclada_ShortRead:0.01762093,((Panicoideae_Paniceae-Panicinae_Panicum_vigratum_Pavir.1KG007800.1:0.02906016,(Panicoideae_Paniceae-Panicinae_Panicum_queenslandicum_c20647_g1_i1:0.02795908,(Panicoideae_Paniceae_Echinochloa_crus-galli_EC_v6.g079012.t1:0.01721216,Panicoideae_Paniceae-Panicinae_Panicum_vigratum_Pavir.1NG004400.1:0.00832297)64:0.00906468)53:0.00641386)17:0.0018918,(Panicoideae_Paniceae-Panicinae_Panicum_miliaceum_c47229_g1_i4_3_6653_plus:0.01421578,((Panicoideae_Paniceae-Panicinae_Panicum_repens-2_c49646_g1_i1_3_5261_plus:0.01122242,Panicoideae_Paniceae-Panicinae_Panicum_coloratum_c16821_g1_i2_3_4325_plus:0.01042554)88:0.00667208,((Panicoideae_Paniceae-Panicinae_Panicum_hallii_Pahal.D02106.1.v2.0:2.8e-07,Panicoideae_Paniceae-Panicinae_Panicum_capillare_ShortRead_2:1e-08)70:0.00823755,(Panicoideae_Paniceae-Panicinae_Panicum_capillare_c36726_g1_i1_3_4373_plus:0.00330903,(Panicoideae_Paniceae-Melinidinae_Eriochloa_meyeriana-1_ShortRead:0.01890774,Panicoideae_Paniceae-Panicinae_Panicum_repens-1_c46923_g1_i2_1_6198_plus:8.7e-07)34:0.02154662)4:2.7e-07)13:0.00196422)20:0.00543001)8:0.00371972)29:0.01891845)9:8.1e-07)25:0.02279189,((Panicoideae_Paniceae_Cyrtococcum_patens_c33130_g1_i1_1_4407_plus:0.03327072,Panicoideae_Paniceae_Panicum_pygmaeum_c31610_g1_i1:0.02068523)51:0.00704871,(((Panicoideae_Paniceae_Echinochloa_crus-galli_EC_v6.g022182.t1:0.0118775,Panicoideae_Paniceae_Echinochloa_esculenta_c54932_g1_i2_3_6704_plus:0.00451312)47:0.00344761,(Panicoideae_Paniceae_Echinochloa_frumentacea_c53071_g1_i1_2_4528_plus:0.00514117,((Panicoideae_Paniceae_Echinochloa_stagnina_c33321_g1_i2:2.4e-07,Panicoideae_Paniceae_Echinochloa_muricata_ShortRead:0.00484777)72:0.00592979,(Panicoideae_Paniceae_Echinochloa_crus-galli_EC_v6.g014722.t1:3.1e-07,Panicoideae_Paniceae_Echinochloa_pyramidalis_ShortRead:1e-08)57:0.00236808)28:0.00304752)23:0.00161486)100:0.04681665,(Panicoideae_Paniceae_Lasiacis_sorghoidea_c33890_g1_i1:0.02373496,(Panicoideae_Paniceae_Amphicarpum_muhlenbergianum_ShortRead:0.01941511,(Panicoideae_Paniceae_Acroceras_calcicola_c24652_g1_i1_3_4376_plus:0.04284483,(Panicoideae_Paniceae_Oplismenus_burmannii_c34863_g1_i2_2_6184_plus:0.07196802,(Panicoideae_Paniceae_Dichanthelium_acuminatum_ShortRead:0.00926581,(Panicoideae_Paniceae_Dichanthelium_clandestinum_Contig_2555:0.00879557,Panicoideae_Paniceae_Dichanthelium_scoparium_c22519_g1_i1_3_6140_plus:0.00584551)99:0.04298291)30:0.00227635)5:0.00418848)2:0.0044392)0:1.9e-07)3:0.0094271)1:0.00962081)0:0.00143601)3:0.00678876,((Panicoideae_Paniceae_Dichanthelium_oligosanthes_Do027820.1_mrna:0.05901529,((Panicoideae_Paniceae_Alloteropsis_cimicina-ACIM1_c26168_g2_i1:0.01006445,Panicoideae_Paniceae_Alloteropsis_cimicina_c30155_g1_i1_3_6134_plus:0.00307168)100:0.03659569,(Panicoideae_Paniceae_Alloteropsis_semialata_RSA5_c28382_g1_i1:0.01320558,((Panicoideae_Paniceae_Alloteropsis_angusta_AANG3-3_c14599_g1_i1:1e-08,(Panicoideae_Paniceae_Alloteropsis_angusta_AANG4-8_c23042_g1_i1:1e-08,Panicoideae_Paniceae_Alloteropsis_angusta_ShortRead:1.6e-07)30:1e-08)65:0.00817581,(Panicoideae_Paniceae_Alloteropsis_semialata_TAN2_c24686_g1_i1:0.00506843,(((Panicoideae_Paniceae_Alloteropsis_semialata_TPE1_c29313_g3_i1:9e-08,Panicoideae_Paniceae_Alloteropsis_semialata_RSA3_c33296_g1_i1:0.00816923)36:0.00161637,(Panicoideae_Paniceae_Alloteropsis_semialata_RSA4_c38602_g2_i1:0.00161645,Panicoideae_Paniceae_Alloteropsis_semialata_MAD1_c28871_g2_i1:0.00162136)15:9e-08)62:0.00489372,((Panicoideae_Paniceae_Alloteropsis_semialata_AUS1-2_c21765_g2_i1:9e-08,Panicoideae_Paniceae_Alloteropsis_semialata_ASEM_AUS1_01579:1e-08)87:0.00824722,(Panicoideae_Paniceae_Alloteropsis_semialata_TAN1_c21131_g2_i1:0.0016264,(Panicoideae_Paniceae_Alloteropsis_semialata_BUR1_c29952_g3_i1:0.00159886,Panicoideae_Paniceae_Alloteropsis_semialata_TAN4_c20969_g3_i1:0.00163994)90:0.00656424)48:0.00490427)28:0.00161762)58:0.0032869)32:1.6e-07)50:0.00329461)74:0.01396913)79:0.01446254)37:0.0137087,((Panicoideae_Paniceae-Melinidinae_Melinis_ambigua_ShortRead:0.00947798,((Panicoideae_Paniceae-Cenchrinae_Setaria_palmifolia_ShortRead:0.00856186,(Panicoideae_Paniceae-Cenchrinae_Setaria_sulcata_ShortRead:2.4e-07,Panicoideae_Paniceae-Cenchrinae_Setaria_barbata_c35482_g1_i1:0.01034406)10:4e-07)38:0.01003908,((Panicoideae_Paniceae-Cenchrinae_Cenchrus_americanus_Pgl_GLEAN_10028422:0.06961325,Panicoideae_Paniceae-Cenchrinae_Zuloagaea_bulbosa_ShortRead:1e-08)59:0.01130672,(Panicoideae_Paniceae-Cenchrinae_Stenotaphrum_secundatum_c17398_g1_i1_2_6133_plus:0.02804575,((Panicoideae_Paniceae-Cenchrinae_Zuloagaea_bulbosa_c65150_g1_i1_1_5100_plus:0.0127214,Panicoideae_Paniceae-Cenchrinae_Paspalidium_geminatum_ShortRead:2.4e-07)17:4e-07,((Panicoideae_Paniceae-Cenchrinae_Setaria_viridis_c101572_g1_i1_177_6713_plus:0.00239716,(Panicoideae_Paniceae-Cenchrinae_Setaria_italica_Si016063m:1.2e-07,Panicoideae_Paniceae-Cenchrinae_Cenchrus_echinatus_ShortRead:0.01525269)2:1.2e-07)7:0.0130564,(Panicoideae_Paniceae-Cenchrinae_Setaria_barbata_ShortRead:2.7e-07,(Panicoideae_Paniceae-Cenchrinae_Cenchrus_pilosus_ShortRead:3.5e-07,(Panicoideae_Paniceae-Cenchrinae_Cenchrus_purpureus_c55663_g1_i1_3_4376_plus:0.01246236,(Panicoideae_Paniceae-Cenchrinae_Cenchrus_americanus_Pgl_GLEAN_10028752:1.06e-06,Panicoideae_Paniceae-Cenchrinae_Cenchrus_americanus_ShortRead:1e-08)50:0.01258155)47:0.01135827)61:0.01681849)16:2.7e-07)14:0.00698579)8:0.0021396)21:0.00517272)23:1.3e-07)80:0.01938449)9:0.00436978,(((Panicoideae_Paniceae_Homopholis_proluta_c38990_g1_i1:1e-08,Panicoideae_Paniceae_Homopholis_proluta_c23715_g1_i1_3_6095_plus:1e-08)100:0.0333365,((Panicoideae_Paniceae_Digitaria_californica_c39988_g1_i1_1_3774_plus:0.02377581,(Panicoideae_Paniceae_Anthephora_pubescens_c49669_g1_i2_3_4289_plus:0.0259036,(Panicoideae_Paniceae_Digitaria_ciliaris_c31557_g1_i1:0.01147055,Panicoideae_Paniceae_Digitaria_pentzii_c54175_g1_i7_303_3707_plus:0.00994312)97:0.01146514)67:0.00683712)99:0.03675595,((Panicoideae_Paniceae_Sacciolepis_striata_c50211_g1_i2_3_6119_plus:0.00697693,Panicoideae_Paniceae_Sacciolepis_striata_c26700_g1_i1:0.00611897)100:0.02208335,(Panicoideae_Paniceae_Sacciolepis_indica_c20567_g1_i1_2_6205_plus:0.0567303,Panicoideae_Paniceae_Panicum_bisulcatum_c27778_g1_i1_2_748_plus:0.01830164)85:0.00857035)99:0.03220452)18:7.2e-07)23:0.00615535,(Panicoideae_Paniceae-Melinidinae_Megathyrsus_maximus-1_Contig_10629:0.00677581,((Panicoideae_Paniceae-Melinidinae_Urochloa_brizantha_c72133_g3_i1_1_6729_plus:0.02022096,(Panicoideae_Paniceae-Melinidinae_Urochloa_fusca_c22050_g1_i3_3_1856_plus:7.5e-07,Panicoideae_Paniceae-Melinidinae_Urochloa_fusca_ShortRead:1e-08)92:0.03441284)85:0.00797557,((Panicoideae_Paniceae-Melinidinae_Urochloa_plantaginea_c44048_g1_i4_1_6276_plus:0.02256527,Panicoideae_Paniceae-Melinidinae_Urochloa_reptains_ShortRead:0.02738771)31:0.00882603,(Panicoideae_Paniceae-Melinidinae_Tricholaena_monachne_c45247_g1_i1_3_6227_plus:0.0254666,(Panicoideae_Paniceae-Melinidinae_Megathyrsus_maximus_c41876_g1_i3_1_5520_plus:0.00667229,(Panicoideae_Paniceae-Melinidinae_Megathyrsus_maximus-2_ShortRead:0.00206072,Panicoideae_Paniceae-Melinidinae_Megathyrsus_maximus-3_ShortRead:0.0032621)71:0.01108225)84:0.02137486)34:0.00408229)19:0.02576931)12:0.00363303)30:0.01383248)13:0.01384436)4:0.00752266)1:0.00418554)6:0.00270092)2:0.01192112)16:0.00296037)55:0.01753595)56:0.02339827)30:0.00985643)90:0.065926875);
```
