## Supplemental Figures, Tables & Datasets for "Widespread lateral gene transfer among grasses": Panicum_hallii_Pahal.C01819.tree

```
(((Pooideae_Brachypodieae_Brachypodium_distachyon_BDI3G00960.1:0.07650374,(Pooideae_Poeae_Poa_sp._PSSP_c31173_g1_i1:0.02302649,(Pooideae_Triticeae_Triticum_urartu_TRIUR3_25851T1:2e-08,Pooideae_Triticeae_Triticum_aestivum_TRIAE_CS42_6AS_TGACv1_485229_AA1540770.1:3.4e-07):0.10488342)100:0.05864537)100:0.0601615,(Oryzoideae_Oryzeae_Leersia_perrieri_LPERR02G00510.1:0.05173345,(Oryzoideae_Oryzeae_Oryza_punctata_OPUNC02G00200.1:0.00712406,(Oryzoideae_Oryzeae_Oryza_glaberrima_ORGLA02G0005100.1:0.01907605,Oryzoideae_Oryzeae_Oryza_longistaminata_KN539260.1_FGT012:0.00722744)88:0.01276806)72:0.01424573)99:0.07748617)100:0.013693715,((Micrairoideae_Eriachneae_Eriachne_aristidea_c47331_g1_i1_2_1108_plus:0.17227131,((Chloridoideae_Eragrostideae_Eragrostis_tef_maker-scaffold389-augustus-gene-2.35-mRNA-1.mrna1:0.08720592,(Chloridoideae_Cynodonteae_Dactyloctenium_aegyptium_c20986_g2_i1:0.05672302,(LGT_NON-TARGET_Panicoideae_Paniceae-Panicinae_Panicum_capillare_ShortRead_1:2e-08,LGT_TARGET_Panicoideae_Paniceae-Panicinae_Panicum_hallii_Pahal.C01819.1.v2.0:2.7e-07)100:0.04952497)89:0.02672063)85:0.04796567,((Danthonioideae_Danthonieae_Danthonia_californica_c22203_g1_i1:0.03898795,Aristidoideae_Aristideae_Stipagrostis_hirtigluma_c46117_g2_i1:0.07060336)37:0.00889013,(Chloridoideae_Cynodonteae_Oropetium_thomaeum_20150105_25726A:0.10106531,(Aristidoideae_Other_Aristida_congesta_c64032_g1_i1_2_1198_plus:0.04260843,Aristidoideae_Other_Aristida_purpurea_c62860_g2_i2_2_1033_plus:0.01363875)99:0.06328767)40:0.0144097)35:0.00579824)52:0.01852383)62:0.01030765,((Panicoideae_Chasmanthieae_Chasmanthium_latifolium_c19038_g1_i1:0.06044541,(Panicoideae_Tristachyideae_Danthoniopsis_dinteri_c18738_g1_i2_131_1195_plus:0.10302025,(((Panicoideae_Andropogoneae_Arundinella_hirta_c56377_g1_i2_1_1251_plus:0.02509226,Panicoideae_Andropogoneae_Arundinella_hookeri_c13577_g1_i1_2_1189_plus:0.01611309)95:0.02759484,(Panicoideae_Andropogoneae_Sorghum_bicolor_SORBI_004G005200:0.05036647,(Panicoideae_Andropogoneae_Dichanthium_sericeum_c52104_g1_i1_1_915_plus:0.03374854,Panicoideae_Andropogoneae_Zea_mays_Zm00001d014951_T001:0.04297184)77:0.00502049)74:0.02159607)78:0.02828222,((Panicoideae_Paspaleae_Paspalum_vaginatum_c42964_g1_i1_272_1336_plus:0.04020121,Panicoideae_Paspaleae_Paspalum_fimbriatum_c6311_g1_i1:0.01541588)87:0.03310592,(Panicoideae_Paspaleae_Hymenachne_amplexicaulis_c23284_g1_i1:0.02457264,(Panicoideae_Paspaleae_Steinchisma_sp._c16666_g1_i1:2e-08,Panicoideae_Paspaleae_Steinchisma_decipiens_c34461_g1_i1_2_946_plus:2e-08)100:0.03116996)85:0.03330444)72:0.02890008)45:0.01485879)58:0.03326353)49:0.01525503,(((Panicoideae_Paniceae_Dichanthelium_clandestinum_Contig_785:2e-08,Panicoideae_Paniceae_Dichanthelium_scoparium_c36733_g1_i1_3_902_plus:2e-08)98:0.03637309,((Panicoideae_Paniceae_Neurachne_alopecuroidea_c55865_g1_i3_3_905_plus:0.02238304,Panicoideae_Paniceae_Paraneurachne_muelleri_c2845_g1_i1_2_922_plus:2e-08)99:0.06615907,(((Panicoideae_Paniceae_Alloteropsis_angusta_AANG3-3_c8354_g1_i1:2e-08,Panicoideae_Paniceae_Alloteropsis_angusta_AANG4-8_c22193_g4_i1:2e-08)100:0.04904977,(Panicoideae_Paniceae_Alloteropsis_cimicina-ACIM1_c20790_g1_i1:0.00895089,Panicoideae_Paniceae_Alloteropsis_cimicina_c23929_g1_i1_3_902_plus:0.00545524)93:0.01485328)78:0.02247066,(Panicoideae_Paniceae_Alloteropsis_semialata_TAN1_c32829_g2_i1:2e-08,(Panicoideae_Paniceae_Alloteropsis_semialata_RSA5_c24258_g1_i2:0.00440304,(Panicoideae_Paniceae_Alloteropsis_semialata_RSA4_c32106_g1_i3:2e-08,(Panicoideae_Paniceae_Alloteropsis_semialata_TAN2_c32482_g2_i1:2e-08,(Panicoideae_Paniceae_Alloteropsis_semialata_RSA3_c31080_g1_i1:2e-08,(Panicoideae_Paniceae_Alloteropsis_semialata_TAN4_c18773_g1_i1:2.5e-07,(Panicoideae_Paniceae_Alloteropsis_semialata_BUR1_c26361_g1_i1:1.5e-07,(Panicoideae_Paniceae_Alloteropsis_semialata_AUS1-2_c4988_g2_i1:8e-08,(Panicoideae_Paniceae_Alloteropsis_semialata_ASEM_AUS1_01576:2e-08,(Panicoideae_Paniceae_Alloteropsis_semialata_TPE1_c27392_g1_i1:2e-08,Panicoideae_Paniceae_Alloteropsis_semialata_MAD1_c29086_g2_i1:0.00438038)8:2.7e-07)5:1.5e-07)8:8e-08)36:0.00440398)11:2.5e-07)56:0.00440784)6:2e-08)8:2e-08)5:2.3e-07)71:0.01516192)77:0.01669564)7:5.3e-07)4:0.00447256,(Panicoideae_Paniceae_Amphicarpum_muhlenbergianum_ShortRead:0.00892531,((Panicoideae_Paniceae_Panicum_pygmaeum_c27896_g1_i1:0.01326588,((Panicoideae_Paniceae_Echinochloa_crus-galli_EC_v6.g049688.t1:0.01813444,(Panicoideae_Paniceae_Echinochloa_crus-galli_EC_v6.g088407.t1:0.00880085,(Panicoideae_Paniceae_Echinochloa_stagnina_c26120_g1_i1:0.00438596,(Panicoideae_Paniceae_Echinochloa_esculenta_c46301_g1_i2_1_1215_plus:1.9e-07,(Panicoideae_Paniceae_Echinochloa_crus-galli_EC_v6.g082583.t1:2e-08,Panicoideae_Paniceae_Echinochloa_frumentacea_c48838_g1_i2_3_1286_plus:2e-08)76:0.00438165)70:0.00438472)27:2.7e-07)86:0.00892583)71:0.01329708,(Panicoideae_Paniceae_Lasiacis_sorghoidea_c24367_g1_i1:0.00879323,((Panicoideae_Paniceae_Acroceras_calcicola_c15556_g1_i1_1_930_plus:0.0226744,Panicoideae_Paniceae_Acroceras_zizanioides_AZIZ_c29273_g1_i1:0.02716028)26:0.00439343,(Panicoideae_Paniceae_Oplismenus_burmannii_c32459_g1_i2_1_909_plus:0.0227893,(Panicoideae_Paniceae_Cyrtococcum_patens_c25209_g1_i1_2_895_plus:2e-08,Panicoideae_Paniceae_Cyrtococcum_patens_c41835_g2_i1:2e-08)100:0.03702565)30:0.00434979)3:1.9e-07)5:0.00437858)2:2.5e-07)13:0.00882114,(((Panicoideae_Paniceae-Panicinae_Panicum_queenslandicum_c14934_g1_i1:0.03379677,Panicoideae_Paniceae-Panicinae_Panicum_vigratum_Pavir.1NG004200.1:0.03383425)26:0.00252552,((Panicoideae_Paniceae-Panicinae_Panicum_miliaceum_c46041_g6_i2_1_1032_plus:0.00888983,Panicoideae_Paniceae-Panicinae_Panicum_repens-1_c38591_g1_i3_2_910_plus:0.02687135)57:0.0044437,(Panicoideae_Paniceae-Panicinae_Panicum_vigratum_Pavir.1KG007500.1:0.01798357,(Panicoideae_Paniceae-Panicinae_Panicum_hallii_Pahal.D02108.1.v2.0:2e-08,(Panicoideae_Paniceae-Panicinae_Panicum_capillare_c7188_g1_i2_2_910_plus:2e-08,(Panicoideae_Paniceae-Panicinae_Panicum_capillare_ShortRead_2:2e-08,Panicoideae_Paniceae-Panicinae_Whiteochloa_capillipes_ShortRead:0.03047491)9:2e-08)9:2e-08)42:0.01331203)6:1.7e-07)34:0.00896336)84:0.01816645,((Panicoideae_Paniceae_Sacciolepis_indica_c53706_g1_i1_2_931_plus:0.07677245,((Panicoideae_Paniceae_Sacciolepis_striata_c40125_g1_i1_1_900_plus:2e-08,Panicoideae_Paniceae_Sacciolepis_striata_c21225_g1_i1:2e-08)99:0.01776167,(Panicoideae_Paniceae_Panicum_trichanthum_c25025_g1_i1_2_934_plus:0.0132992,Panicoideae_Paniceae_Panicum_bisulcatum_c21726_g1_i1_1_897_plus:0.00883091)59:0.0044575)29:2.1e-07)92:0.01793133,((Panicoideae_Paniceae-Cenchrinae_Zuloagaea_bulbosa_c54646_g1_i1_1_927_plus:0.03627063,((Panicoideae_Paniceae-Cenchrinae_Setaria_italica_Si017635m:2e-08,Panicoideae_Paniceae-Cenchrinae_Setaria_viridis_c53515_g1_i1_1_1002_plus:2e-08)81:0.00733315,(Panicoideae_Paniceae-Cenchrinae_Setaria_barbata_c29364_g1_i1:0.01344065,Panicoideae_Paniceae-Cenchrinae_Stenotaphrum_secundatum_c23406_g1_i1_1_909_plus:0.02752772)66:0.00595556)71:0.01284467)84:0.02933323,(((Panicoideae_Paniceae_Digitaria_exilis_c35181_g1_i1_1_915_plus:0.02812207,Panicoideae_Paniceae_Digitaria_californica_c35075_g1_i1_3_932_plus:0.01280258)35:0.00411573,(Panicoideae_Paniceae_Anthephora_pubescens_c36735_g1_i1_2_1120_plus:0.01319078,(Panicoideae_Paniceae_Digitaria_pentzii_c42546_g1_i1_2_928_plus:0.01336499,Panicoideae_Paniceae_Digitaria_ciliaris_c27427_g1_i1:0.00433998)73:0.00454827)67:0.0057414)91:0.04521598,((Panicoideae_Paniceae_Homopholis_proluta_c12949_g1_i1_1_909_plus:2e-08,Panicoideae_Paniceae_Homopholis_proluta_c19386_g1_i1:2e-08)76:0.00436805,((Panicoideae_Paniceae-Melinidinae_Megathyrsus_maximus_c33354_g1_i1_2_937_plus:0.04765484,Panicoideae_Paniceae-Melinidinae_Urochloa_fusca_c30407_g1_i1_1_1149_plus:0.01415398)50:0.00476002,(Panicoideae_Paniceae-Melinidinae_Tricholaena_monachne_c44057_g1_i1_3_908_plus:0.02846214,(Panicoideae_Paniceae-Melinidinae_Urochloa_brizantha_c64930_g1_i1_3_1184_plus:3.4e-07,Panicoideae_Paniceae-Melinidinae_Urochloa_plantaginea_c35590_g1_i2_1_927_plus:0.03635512)99:0.02587962)55:0.00462812)57:0.01677171)38:0.00967818)3:0.00367761)2:6.1e-07)7:0.00445273)1:0.00445099)0:5.1e-07)1:3e-07)96:0.06864639)65:0.02602831)86:0.036814145);
```
