## Supplemental Figures, Tables & Datasets for "Widespread lateral gene transfer among grasses": Panicum_hallii_Pahal.D01994.tree

```
(((Micrairoideae_Eriachneae_Eriachne_aristidea_c40812_g1_i1_3_1151_plus:0.1064442,(Danthonioideae_Danthonieae_Danthonia_californica_c33899_g1_i1:0.05054258,(Pooideae_Brachypodieae_Brachypodium_distachyon_BDI2G62180.1:0.05283105,(Pooideae_Triticeae_Hordeum_vulgare_HORVU3Hr1G115530.1:0.0518803,(Pooideae_Triticeae_Triticum_urartu_TRIUR3_02364T1:0.02001604,(Pooideae_Triticeae_Aegilops_tauschii_EMT08522:0.01330132,(Pooideae_Triticeae_Triticum_aestivum_TRIAE_CS42_3DL_TGACv1_249101_AA0837710.1:0.01081945,Pooideae_Triticeae_Triticum_aestivum_TRIAE_CS42_3B_TGACv1_228420_AA0826820.1:0.02469032)38:0.00256741)95:0.02731264)88:0.02527527)78:0.04101507)32:0.0129406)21:0.08735219)9:0.01105983,((Chloridoideae_Eragrostideae_Eragrostis_tef_snap_masked-scaffold326-abinit-gene-1.25-mRNA-1.mrna1:0.06656215,(Chloridoideae_Cynodonteae_Dactyloctenium_aegyptium_c9980_g1_i1:0.04969801,((Chloridoideae_Cynodonteae_Oropetium_thomaeum_ShortRead:1e-08,Chloridoideae_Cynodonteae_Oropetium_thomaeum_20150105_10077A:1.49e-06)89:0.06125108,(Chloridoideae_Cynodonteae_Dactyloctenium_aegyptium_c1819_g1_i1:0.04963765,(LGT_NON-TARGET_Panicoideae_Paniceae-Panicinae_Panicum_capillare_ShortRead_1:1e-08,LGT_TARGET_Panicoideae_Paniceae-Panicinae_Panicum_hallii_Pahal.D01994.1.v2.0:3e-08):0.09529748)100:0.01253147)44:0.00671643)81:0.02331267)100:0.04008935,((Aristidoideae_Aristideae_Stipagrostis_hirtigluma_c47311_g1_i2:0.04479115,Aristidoideae_Other_Aristida_purpurea_c16334_g1_i1_2_349_plus:0.07161293)87:0.00448447,((Oryzoideae_Oryzeae_Leersia_perrieri_LPERR08G09550.1:1e-08,Oryzoideae_Oryzeae_Leersia_perrieri_LPERR08G09550.2:1e-08)94:0.06992345,(Oryzoideae_Oryzeae_Oryza_punctata_OPUNC08G10560.1:0.01506962,(Oryzoideae_Oryzeae_Oryza_longistaminata_KN543219.1_FGT001:0.00723284,(Oryzoideae_Oryzeae_Oryza_meridionalis_OMERI08G09590.1:0.00605438,(Oryzoideae_Oryzeae_Oryza_glumipatula_OGLUM08G12300.1:0.00257843,((Oryzoideae_Oryzeae_Oryza_barthii_OBART08G11500.1:0.00085903,Oryzoideae_Oryzeae_Oryza_glaberrima_ORGLA08G0101300.1:0.0008595)53:0.0008589,((Oryzoideae_Oryzeae_Oryza_rufipogon_ORUFI08G12720.1:1e-08,Oryzoideae_Oryzeae_Oryza_sativa_OS08T034090001:1e-08)92:0.00258636,(Oryzoideae_Oryzeae_Oryza_nivara_ONIVA08G12080.1:6e-08,Oryzoideae_Oryzeae_Oryza_indica_BGIOSGA028489TA:0.0008881)98:0.00259959)62:0.00085731)19:6e-08)58:0.00086335)90:0.00318654)85:0.01637882)69:0.02383247)36:0.12355284)8:0.01971132)100:0.00477403)4:0.005064115,(Panicoideae_Chasmanthieae_Chasmanthium_latifolium_c10775_g1_i2:0.06141812,(Panicoideae_Tristachyideae_Danthoniopsis_dinteri_c54599_g1_i1_2_310_plus:0.05957769,(((Panicoideae_Paspaleae_Paspalum_fimbriatum_c50886_g1_i1:0.05982647,(Panicoideae_Paspaleae_Steinchisma_sp._c3749_g1_i1:0.00196394,Panicoideae_Paspaleae_Steinchisma_decipiens_c18094_g1_i1_2_2086_plus:0.00209086)100:0.05959187)93:0.01943003,(Panicoideae_Andropogoneae_Arundinella_hirta_c42356_g3_i1_2_556_plus:0.0581001,(Panicoideae_Andropogoneae_Zea_mays_Zm00001d044547_T001:0.02765717,(Panicoideae_Andropogoneae_Themeda_triandra-Australia1_ShortRead:1e-08,(Panicoideae_Andropogoneae_Themeda_triandra-SouthAfrica1_ShortRead:5.5e-07,Panicoideae_Andropogoneae_Themeda_quadrivalvis_ShortRead:0.00998202)18:1e-08)46:0.0077467)61:0.02260624)62:0.0150484)50:0.00498638,(((Panicoideae_Paniceae_Panicum_pygmaeum_c16301_g1_i1:0.00906292,Panicoideae_Paniceae_Amphicarpum_muhlenbergianum_ShortRead:0.01013842)71:0.01719348,((Panicoideae_Paniceae_Oplismenus_burmannii_c34046_g1_i1_1_2340_plus:0.04349648,(Panicoideae_Paniceae_Echinochloa_crus-galli_EC_v6.g102479.t1:0.01390601,Panicoideae_Paniceae_Echinochloa_stagnina_c34906_g1_i1:0.00223481)99:0.03401066)54:0.00146439,((Panicoideae_Paniceae_Cyrtococcum_patens_c52645_g1_i1_1_354_plus:0.00121754,Panicoideae_Paniceae_Cyrtococcum_patens_c33871_g2_i1:0.00262647)99:0.02875574,(Panicoideae_Paniceae_Acroceras_calcicola_c12210_g1_i2_2_1624_plus:0.01700727,Panicoideae_Paniceae_Lasiacis_sorghoidea_c29629_g4_i1:0.01631972)86:0.00301437)59:0.00459387)95:0.01438431)79:0.01085793,(((Panicoideae_Paniceae_Thyridolepis_xerophila_ShortRead:1e-08,(Panicoideae_Paniceae_Digitaria_californica_c4504_g1_i1_3_383_plus:0.00470743,(Panicoideae_Paniceae_Anthephora_pubescens_c10232_g2_i1_1_513_plus:0.00378385,(Panicoideae_Paniceae_Panicum_trichanthum_c22629_g1_i1_2_421_plus:0.01165351,Panicoideae_Paniceae_Digitaria_pentzii_c18236_g1_i1_2_400_plus:0.00898314)2:0.00226533)2:0.00831031)5:0.00463195)2:0.01846128,((Panicoideae_Paniceae_Dichanthelium_scoparium_c42201_g1_i1_1_1626_plus:0.00413678,(Panicoideae_Paniceae_Dichanthelium_acuminatum_ShortRead:0.00340517,Panicoideae_Paniceae_Dichanthelium_oligosanthes_Do001173.1_mrna:0.00153257)69:0.0052703)88:0.02797163,((Panicoideae_Paniceae_Paraneurachne_muelleri_c20504_g1_i1_2_679_plus:0.03053111,(Panicoideae_Paniceae_Homopholis_proluta_c9436_g1_i1:1e-08,Panicoideae_Paniceae_Homopholis_proluta_c6205_g1_i1_2_490_plus:0.00689941)96:0.01956451)9:2.8e-07,(Panicoideae_Paniceae_Alloteropsis_angusta_AANG4-8_c23150_g1_i1:0.00545638,(Panicoideae_Paniceae_Alloteropsis_semialata_ASEM_AUS1_13894:0.01108796,(Panicoideae_Paniceae_Alloteropsis_cimicina-ACIM1_c14011_g2_i1:1e-08,Panicoideae_Paniceae_Alloteropsis_cimicina_c5753_g1_i1_3_701_plus:0.00260425)97:0.01197866)4:0.01529033)4:0.01658004)2:0.00182008)0:6e-08)4:0.00289615,(((Panicoideae_Paniceae_Panicum_trichanthum_c22629_g1_i1_418_1638_plus:0.01575763,(Panicoideae_Paniceae_Panicum_bisulcatum_c48264_g1_i1_2_451_plus:0.02503572,(Panicoideae_Paniceae_Sacciolepis_striata_c33264_g1_i1:0.0075936,Panicoideae_Paniceae_Sacciolepis_striata_c4793_g1_i1_2_577_plus:2e-07)95:0.03430426)36:0.00235892)70:0.01897452,(Panicoideae_Paniceae-Panicinae_Panicum_coloratum_c34651_g1_i1_1_489_plus:0.00829998,(Panicoideae_Paniceae-Panicinae_Panicum_repens-1_c37925_g1_i1_2_1411_plus:0.01451855,((Panicoideae_Paniceae-Panicinae_Panicum_vigratum_Pavir.5NG634500.1:0.01297904,(Panicoideae_Paniceae-Panicinae_Panicum_vigratum_Pavir.5KG779700.1:0.00775584,Panicoideae_Paniceae-Panicinae_Panicum_vigratum_Pavir.7NG117100.1:0.0011931)99:0.01579334)94:0.00387024,(Panicoideae_Paniceae-Panicinae_Panicum_hallii_Pahal.E00350.1.v2.0:1e-08,(Panicoideae_Paniceae-Panicinae_Panicum_capillare_c1342_g2_i1_2_628_plus:0.00515538,Panicoideae_Paniceae-Panicinae_Panicum_capillare_ShortRead_2:2.8e-07)30:2.8e-07)79:0.00258447)74:0.00362581)71:0.00442715)83:0.02512719)15:0.00088582,(((Panicoideae_Paniceae-Melinidinae_Tricholaena_monachne_c40316_g1_i2_2_2353_plus:1.98e-06,Panicoideae_Paniceae-Melinidinae_Tricholaena_monachne_ShortRead:1e-08)81:0.04169971,(Panicoideae_Paniceae-Melinidinae_Urochloa_fusca_ShortRead:0.00262227,(Panicoideae_Paniceae-Melinidinae_Megathyrsus_maximus-2_ShortRead:0.00536067,(Panicoideae_Paniceae-Melinidinae_Urochloa_reptains_ShortRead:0.01072463,(Panicoideae_Paniceae-Melinidinae_Urochloa_mosambicensis_ShortRead:0.02100463,(Panicoideae_Paniceae-Melinidinae_Urochloa_brizantha_c72253_g1_i5_493_2961_plus:0.01866128,Panicoideae_Paniceae-Melinidinae_Megathyrsus_maximus-3_ShortRead:0.01416624)16:5.5e-07)9:1.3e-07)53:0.00510254)53:5.96e-06)77:0.0107943)82:0.00447573,((Panicoideae_Paniceae-Cenchrinae_Cenchrus_americanus_Pgl_GLEAN_10001424:0.0114833,Panicoideae_Paniceae-Cenchrinae_Cenchrus_purpureus_c36977_g1_i1_3_680_plus:0.00370076)100:0.01747076,(Panicoideae_Paniceae-Cenchrinae_Stenotaphrum_secundatum_c17749_g1_i1_3_308_plus:0.01452197,((Panicoideae_Paniceae-Cenchrinae_Setaria_barbata_ShortRead:1e-08,(Panicoideae_Paniceae-Cenchrinae_Setaria_barbata_c23684_g2_i1:0.01591692,Panicoideae_Paniceae-Cenchrinae_Setaria_sulcata_ShortRead:0.00405108)8:1e-08)65:0.00790625,((Panicoideae_Paniceae-Cenchrinae_Zuloagaea_bulbosa_c18945_g1_i1_3_425_plus:0.02271382,Panicoideae_Paniceae-Cenchrinae_Setaria_viridis_c19980_g1_i1_49_2517_plus:1.1e-07)56:0.00099614,(Panicoideae_Paniceae-Cenchrinae_Zuloagaea_bulbosa_ShortRead:0.01221247,Panicoideae_Paniceae-Cenchrinae_Setaria_italica_Si000325m:0.00150993)28:3.265e-05)56:0.00301249)36:0.00361945)68:0.00507275)74:0.01759744)63:0.00672519)12:0.00116389)54:0.00962248)71:0.0086016)86:0.02314701)65:0.01243851)80:0.005064115);
```
