## Supplemental Figures, Tables & Datasets for "Widespread lateral gene transfer among grasses": Panicum_hallii_Pahal.D01996.tree

```
(((Pooideae_Brachypodieae_Brachypodium_distachyon_BDI2G61870.1:0.08010264,(Pooideae_Poeae_Poa_sp._PSSP_c31206_g1_i1:0.06557709,((Pooideae_Triticeae_Triticum_urartu_TRIUR3_23088T1:0.05015132,(Pooideae_Triticeae_Aegilops_tauschii_EMT26811:0.00152097,Pooideae_Triticeae_Triticum_aestivum_TRIAE_CS42_3DL_TGACv1_249394_AA0847660.1:9e-08):0.03141474)100:0.01140899,(Pooideae_Triticeae_Hordeum_vulgare_HORVU3Hr1G113360.2:0.08687319,(Pooideae_Triticeae_Triticum_aestivum_TRIAE_CS42_3B_TGACv1_221505_AA0742250.1:0.03358334,Pooideae_Triticeae_Triticum_aestivum_TRIAE_CS42_3AL_TGACv1_196675_AA0662350.2:0.02683427)63:0.00628432)35:0.00445307)53:0.06992214)100:0.01881982)75:0.06663612,(Oryzoideae_Oryzeae_Oryza_brachyantha_OB01G54380.1:0.09514396,(Oryzoideae_Oryzeae_Oryza_punctata_OPUNC01G44140.1:0.01781689,((Oryzoideae_Oryzeae_Oryza_nivara_ONIVA01G51470.1:0.00452901,(Oryzoideae_Oryzeae_Oryza_rufipogon_ORUFI01G48670.1:5e-08,Oryzoideae_Oryzeae_Oryza_sativa_OS01T096800000:0.0020293)47:5e-08)98:0.01326072,(Oryzoideae_Oryzeae_Oryza_meridionalis_OMERI01G42000.1:0.00762853,(Oryzoideae_Oryzeae_Oryza_glumipatula_OGLUM01G49550.1:0.00302409,(Oryzoideae_Oryzeae_Oryza_longistaminata_KN538778.1_FGT050:1e-08,(Oryzoideae_Oryzeae_Oryza_indica_BGIOSGA000041TA:0.00194965,(Oryzoideae_Oryzeae_Oryza_glaberrima_ORGLA01G0389800.1:1e-08,Oryzoideae_Oryzeae_Oryza_barthii_OBART01G45190.1:5e-08)60:0.00151043)53:0.00150955)31:1e-08)78:0.00455491)62:0.00833405)38:0.00550478)100:0.04039169)100:0.10390285)100:0.02596274,(((Chloridoideae_Eragrostideae_Eragrostis_tef_maker-scaffold2688-snap-gene-0.59-mRNA-1.mrna1:0.03523188,Chloridoideae_Eragrostideae_Eragrostis_tef_maker-scaffold3548-snap-gene-2.53-mRNA-1.mrna1:0.04667251)100:0.057432,(Chloridoideae_Zoysieae_Zoysia_japonica_Zjn_sc00034.1.g00360.1.am.mk:0.11147142,(Chloridoideae_Cynodonteae_Oropetium_thomaeum_20150105_10050A:0.10840964,(Chloridoideae_Cynodonteae_Dactyloctenium_aegyptium_c14099_g1_i2:0.10920347,(LGT_TARGET_Panicoideae_Paniceae-Panicinae_Panicum_hallii_Pahal.D01996.1.v2.0:8e-08,LGT_NON-TARGET_Panicoideae_Paniceae-Panicinae_Panicum_capillare_ShortRead_1:1e-08)100:0.10186624)65:0.02154716)35:0.00443868)84:0.02172757)100:0.06604409,((Danthonioideae_Danthonieae_Danthonia_californica_c24073_g1_i1:0.10551208,(Micrairoideae_Eriachneae_Eriachne_aristidea_c53597_g1_i4_1_1113_plus:0.12756008,(Aristidoideae_Aristideae_Stipagrostis_hirtigluma_c55761_g2_i1:0.03686818,(Aristidoideae_Other_Aristida_congesta_c41372_g1_i4_3_1757_plus:0.03188088,Aristidoideae_Other_Aristida_purpurea_c71721_g1_i2_3_1073_plus:0.00830893)99:0.03455442)95:0.02106661)33:0.01126293)25:0.00463291,(Panicoideae_Chasmanthieae_Chasmanthium_latifolium_c23025_g1_i1:0.10351085,(Panicoideae_Tristachyideae_Danthoniopsis_dinteri_c25779_g1_i2_135_1763_plus:0.09954431,((((Panicoideae_Paspaleae_Paspalum_fimbriatum_c16641_g1_i2:0.00548619,Panicoideae_Paspaleae_Paspalum_vaginatum_c30591_g1_i1_3_794_plus:0.06270372)100:0.08227708,(Panicoideae_Paspaleae_Hymenachne_amplexicaulis_c8488_g1_i1:0.03719627,Panicoideae_Paspaleae_Steinchisma_sp._c12865_g1_i1:0.05730047)95:0.02182528)99:0.02621278,((Panicoideae_Andropogoneae_Arundinella_hirta_c53283_g1_i2_3_992_plus:0.02868549,Panicoideae_Andropogoneae_Arundinella_hookeri_c35959_g1_i1_2_1813_plus:0.01888477)100:0.03677758,(Panicoideae_Andropogoneae_Zea_mays_Zm00001d041988_T001:0.07480476,(Panicoideae_Andropogoneae_Sorghum_bicolor_SORBI_003G441300:0.02662484,(Panicoideae_Andropogoneae_Dichanthium_sericeum_c23289_g1_i1_3_989_plus:0.05528396,Panicoideae_Andropogoneae_Sorghum_bicolor_SORBI_002G344500:0.03963789)88:0.01322051)56:0.00694009)98:0.02115076)95:0.01892247)77:0.01288472,(((Panicoideae_Paniceae_Panicum_pygmaeum_c22607_g1_i1:0.03358743,Panicoideae_Paniceae_Dichanthelium_acuminatum_ShortRead:0.00391286)89:0.01472445,((Panicoideae_Paniceae_Thyridolepis_xerophila_ShortRead:0.01560151,Panicoideae_Paniceae_Paraneurachne_muelleri_c37745_g1_i3_2_1186_plus:0.02464797)87:0.0327593,(Panicoideae_Paniceae_Homopholis_proluta_c14240_g1_i1:0.02687209,((Panicoideae_Paniceae_Panicum_bisulcatum_c17571_g1_i1_1_570_plus:0.03444322,Panicoideae_Paniceae_Sacciolepis_indica_c23866_g1_i4_3_1169_plus:0.07182226)46:0.00533077,(Panicoideae_Paniceae_Digitaria_exilis_c36167_g1_i1_1_894_plus:0.0324802,(Panicoideae_Paniceae_Anthephora_pubescens_c33491_g1_i1_1_546_plus:0.03901966,Panicoideae_Paniceae_Digitaria_californica_c32578_g1_i1_3_1001_plus:0.01593134)67:0.01397953)97:0.03311062)30:0.00675984)25:0.00585991)65:0.01529541)31:0.01016409,((((Panicoideae_Paniceae_Echinochloa_crus-galli_EC_v6.g028466.t1:0.01068707,Panicoideae_Paniceae_Echinochloa_crus-galli_EC_v6.g100984.t1:9e-08)97:0.00832322,(Panicoideae_Paniceae_Echinochloa_haploclada_ShortRead:1e-08,(Panicoideae_Paniceae_Echinochloa_stagnina_c33181_g4_i1:0.01442528,Panicoideae_Paniceae_Echinochloa_crus-galli_EC_v6.g085070.t1:0.00182455)54:0.0017507)47:0.00197916)97:0.06945343,((Panicoideae_Paniceae_Acroceras_calcicola_c47626_g1_i1_1_372_plus:0.01724342,Panicoideae_Paniceae_Lasiacis_sorghoidea_c30660_g1_i1:0.04323973)10:3.9e-07,((Panicoideae_Paniceae_Cyrtococcum_patens_c20808_g2_i1_1_714_plus:1.93e-06,Panicoideae_Paniceae_Cyrtococcum_patens_c39362_g1_i1:0.0028072)100:0.06167977,(Panicoideae_Paniceae_Oplismenus_burmannii_c17020_g1_i1_3_599_plus:0.03422434,Panicoideae_Paniceae_Oplismenus_hirtellus_ShortRead:0.0176962)58:0.01808243)25:0.00196973)40:0.00754622)19:0.00270377,((Panicoideae_Paniceae_Alloteropsis_cimicina_c20112_g1_i1_2_697_plus:0.0390967,(Panicoideae_Paniceae_Alloteropsis_angusta_AANG4-8_c22272_g2_i4:0.04692357,(Panicoideae_Paniceae_Alloteropsis_semialata_RSA5_c23428_g1_i2:0.01408038,Panicoideae_Paniceae_Alloteropsis_semialata_TAN1_c14825_g1_i1:0.02011639)72:0.00879378)67:0.02145016)93:0.04303627,(((Panicoideae_Paniceae-Panicinae_Panicum_queenslandicum_c15529_g1_i1:0.02821138,(Panicoideae_Paniceae-Panicinae_Panicum_miliaceum_c32258_g1_i2_1_426_plus:0.01600643,(Panicoideae_Paniceae-Panicinae_Panicum_capillare_c17265_g2_i1_2_793_plus:1.1e-07,(Panicoideae_Paniceae-Panicinae_Panicum_hallii_Pahal.E00318.1.v2.0:0.00397957,Panicoideae_Paniceae-Panicinae_Panicum_capillare_ShortRead_2:8e-08)37:0.00094227)86:0.00450795)91:0.00928541)43:0.00309481,((Panicoideae_Paniceae-Panicinae_Panicum_vigratum_Pavir.5KG776500.1:0.06929761,Panicoideae_Paniceae-Panicinae_Panicum_vigratum_Pavir.5NG644900.1:0.03546411)60:0.01010942,(Panicoideae_Paniceae-Panicinae_Whiteochloa_capillipes_ShortRead:0.01756496,(Panicoideae_Paniceae-Panicinae_Panicum_repens-1_c41151_g1_i3_3_1142_plus:0.01469124,Panicoideae_Paniceae-Panicinae_Panicum_repens-2_c44016_g1_i2_1_603_plus:0.00570535)79:0.01649401)58:0.00897539)36:0.00220047)88:0.02370735,(((Panicoideae_Paniceae-Cenchrinae_Setaria_palmifolia_ShortRead:0.05597558,Panicoideae_Paniceae-Cenchrinae_Stenotaphrum_secundatum_c29474_g1_i1_1_999_plus:0.05892578)20:0.01546922,(Panicoideae_Paniceae-Cenchrinae_Setaria_sulcata_ShortRead:0.01844832,((Panicoideae_Paniceae-Cenchrinae_Cenchrus_pilosus_ShortRead:0.01432185,(Panicoideae_Paniceae-Cenchrinae_Cenchrus_americanus_Pgl_GLEAN_10002791:0.0310775,Panicoideae_Paniceae-Cenchrinae_Cenchrus_purpureus_c46317_g1_i2_2_520_plus:0.0255472)97:0.03859114)30:0.00943585,((Panicoideae_Paniceae-Cenchrinae_Setaria_italica_Si000921m:0.00158718,Panicoideae_Paniceae-Cenchrinae_Setaria_viridis_c21753_g1_i1_433_2193_minus:0.00141724)84:0.01130403,(Panicoideae_Paniceae-Cenchrinae_Zuloagaea_bulbosa_c57688_g1_i3_2_1165_plus:0.01359482,Panicoideae_Paniceae-Cenchrinae_Zuloagaea_bulbosa_ShortRead:0.0077612)52:0.00680488)81:0.01573896)10:0.00963793)8:0.00347197)13:0.00927081,((Panicoideae_Paniceae-Melinidinae_Tricholaena_monachne_c48844_g1_i3_1_1095_plus:0.02923295,(Panicoideae_Paniceae-Melinidinae_Tricholaena_monachne_ShortRead:8.6e-07,(Panicoideae_Paniceae-Melinidinae_Melinis_ambigua_ShortRead:0.00746985,Panicoideae_Paniceae-Melinidinae_Eriochloa_meyeriana-1_ShortRead:0.02224838)22:1.82e-06)4:3.2e-07)29:0.02597826,((Panicoideae_Paniceae-Melinidinae_Megathyrsus_maximus-1_Contig_32136:3.926e-05,Panicoideae_Paniceae-Melinidinae_Megathyrsus_maximus-2_ShortRead:6.1e-07)76:0.02729962,(Panicoideae_Paniceae-Melinidinae_Urochloa_brizantha_c68482_g1_i1_1_885_plus:0.0540828,(Panicoideae_Paniceae-Melinidinae_Megathyrsus_maximus-3_ShortRead:6.5e-07,((Panicoideae_Paniceae-Melinidinae_Urochloa_fusca_c14747_g1_i1_3_1172_plus:5.1e-07,Panicoideae_Paniceae-Melinidinae_Urochloa_fusca_ShortRead:1e-08)87:0.02836218,(Panicoideae_Paniceae-Melinidinae_Urochloa_plantaginea_c39766_g2_i4_3_1139_plus:0.02871019,Panicoideae_Paniceae-Melinidinae_Urochloa_reptains_ShortRead:0.01534957)29:0.00967973)12:0.00817665)10:0.00151019)11:0.00459986)30:0.00763481)60:0.0151385)12:0.00019251)34:0.01378388)13:0.00505158)12:0.0071712)98:0.03778192)97:0.02132043)78:0.01749209)28:0.01002369)12:0.00164219)99:0.03811038);
```
