## Supplemental Figures, Tables & Datasets for "Widespread lateral gene transfer among grasses": Panicum_hallii_Pahal.D01997.tree

```
((Pooideae_Triticeae_Aegilops_tauschii_EMT03095:0.01528566,Pooideae_Triticeae_Triticum_urartu_TRIUR3_02734T1:0.05831358):0.327386435,(Panicoideae_Chasmanthieae_Chasmanthium_latifolium_c19339_g1_i1:0.03723062,((Danthonioideae_Danthonieae_Danthonia_californica_c1792_g1_i1:0.08831267,((Chloridoideae_Eragrostideae_Eragrostis_tef_maker-scaffold3548-snap-gene-2.60-mRNA-1.mrna1:0.0234532,(Chloridoideae_Eragrostideae_Eragrostis_tef_maker-scaffold2688-snap-gene-0.54-mRNA-1.mrna1:1e-08,Chloridoideae_Eragrostideae_Eragrostis_tef_maker-scaffold2688-snap-gene-0.54-mRNA-2.mrna1:1.9e-07)100:0.03747891)100:0.05490028,(Chloridoideae_Cynodonteae_Oropetium_thomaeum_20150105_10043A:0.0582779,(Chloridoideae_Cynodonteae_Dactyloctenium_aegyptium_c20732_g1_i2:0.03440089,(LGT_NON-TARGET_Panicoideae_Paniceae-Panicinae_Panicum_capillare_ShortRead_2:2.8e-07,LGT_TARGET_Panicoideae_Paniceae-Panicinae_Panicum_hallii_Pahal.D01997.1.v2.0:2.7e-07)49:0.14530857)31:0.00705842)46:0.02700269)49:0.0820298)21:0.02087586,((Panicoideae_Andropogoneae_Sorghum_bicolor_SORBI_003G440900:0.01408862,Panicoideae_Andropogoneae_Zea_mays_Zm00001d041991_T001:0.20711738)100:0.09260508,(Panicoideae_Paniceae-Cenchrinae_Paspalidium_geminatum_ShortRead:0.0163711,((Panicoideae_Paniceae_Echinochloa_crus-galli_EC_v6.g100989.t1:1e-08,(Panicoideae_Paniceae_Echinochloa_crus-galli_EC_v6.g028460.t1:1e-08,Panicoideae_Paniceae_Echinochloa_haploclada_ShortRead:0.00980477)32:1e-08)96:0.01936477,((Panicoideae_Paniceae_Acroceras_zizanioides_AZIZ_c19168_g1_i1:0.03726889,(Panicoideae_Paniceae_Acroceras_calcicola_c3639_g1_i2_3_1649_plus:0.01316554,Panicoideae_Paniceae_Oplismenus_burmannii_c13495_g1_i2_1_1797_plus:0.04820141)87:0.01328075)80:0.03353473,((Panicoideae_Paniceae-Cenchrinae_Setaria_sulcata_ShortRead:0.02022826,Panicoideae_Paniceae_Sacciolepis_indica_c22761_g1_i1_1_1647_plus:0.05554612)26:0.0098064,((Panicoideae_Paniceae_Dichanthelium_acuminatum_ShortRead:0.00612054,Panicoideae_Paniceae_Dichanthelium_oligosanthes_Do005839.1_mrna:1e-08)96:0.02725429,((Panicoideae_Paniceae_Thyridolepis_xerophila_ShortRead:0.01276041,(Panicoideae_Paniceae-Panicinae_Panicum_miliaceum_c47889_g1_i1_1_894_plus:0.00848749,(Panicoideae_Paniceae-Panicinae_Panicum_capillare_c17863_g1_i3_196_1956_plus:1e-08,(Panicoideae_Paniceae-Panicinae_Panicum_hallii_Pahal.E00314.1.v2.0:2.2e-07,Panicoideae_Paniceae-Panicinae_Panicum_capillare_ShortRead:2.8e-07)1:0.00766779)1:1e-08)1:0.02688022)0:0.0057522,(((Panicoideae_Paniceae-Cenchrinae_Setaria_italica_Si000803m:0.00262836,Panicoideae_Paniceae-Cenchrinae_Setaria_viridis_c18068_g1_i1_3_1403_minus:1.5e-07)96:0.02062946,(Panicoideae_Paniceae-Cenchrinae_Zuloagaea_bulbosa_ShortRead:0.00507379,Panicoideae_Paniceae-Cenchrinae_Zuloagaea_bulbosa_c61093_g1_i1_3_1868_plus:4.6e-07)97:0.02025784)38:0.01357713,(Panicoideae_Paniceae_Digitaria_exilis_c33321_g1_i2_2_1804_plus:0.02189187,(Panicoideae_Paniceae-Melinidinae_Urochloa_reptains_ShortRead:0.04916702,(Panicoideae_Paniceae_Alloteropsis_angusta_ShortRead:0.0200913,(Panicoideae_Paniceae_Alloteropsis_semialata_TAN2_c31707_g3_i2:1e-08,((Panicoideae_Paniceae_Alloteropsis_semialata_TAN1_c21893_g1_i2:0.00778754,(Panicoideae_Paniceae_Alloteropsis_semialata_BUR1_c28277_g3_i2:0.00260098,Panicoideae_Paniceae_Alloteropsis_semialata_RSA4_c36637_g1_i2:1e-08)21:1e-08)10:2e-07,(Panicoideae_Paniceae_Alloteropsis_semialata_RSA5_c27201_g1_i7:0.00254041,(Panicoideae_Paniceae_Alloteropsis_semialata_MAD1_c34650_g1_i2:1e-08,(Panicoideae_Paniceae_Alloteropsis_semialata_RSA3_c29683_g1_i1:1e-08,(Panicoideae_Paniceae_Alloteropsis_semialata_AUS1-2_c23519_g2_i1:9e-08,Panicoideae_Paniceae_Alloteropsis_semialata_ASEM_AUS1_13867:2.2e-07)13:9e-08)5:1.6e-07)15:1.6e-07)58:0.00254057)11:1e-08)95:0.01140033)89:0.01207628)26:0.00276286)26:0.01096493)0:0.00545447)0:0.00203874)2:0.00803753)1:3.5e-07)5:0.005657)12:0.01512273)24:0.01289486)8:0.0137178)26:0.00635106)100:0.065908695);
```
