## Supplemental Figures, Tables & Datasets for "Widespread lateral gene transfer among grasses": Panicum_hallii_Pahal.E03517.tree

```
(((Pooideae_Brachypodieae_Brachypodium_distachyon_BDI1G52140.1:0.0761209,(Pooideae_Triticeae_Hordeum_vulgare_HORVU7Hr1G001370.5:0.02092734,(Pooideae_Triticeae_Triticum_aestivum_TRIAE_CS42_4AL_TGACv1_288525_AA0951070.2:0.01304802,((Pooideae_Triticeae_Aegilops_tauschii_EMT27964:0.00183363,Pooideae_Triticeae_Triticum_aestivum_TRIAE_CS42_7DS_TGACv1_622603_AA2042410.1:0.00131269)100:0.01330151,(Pooideae_Triticeae_Triticum_aestivum_TRIAE_CS42_7AS_TGACv1_570089_AA1830160.1:2.6e-07,Pooideae_Triticeae_Triticum_urartu_TRIUR3_03302T1:0.00539665)98:0.00562832)79:0.00319344)99:0.01477167):0.08769625)100:0.0661088,(Oryzoideae_Oryzeae_Oryza_brachyantha_OB06G10410.1:0.06770406,(Oryzoideae_Oryzeae_Leersia_perrieri_LPERR06G00330.1:0.07301987,(((Oryzoideae_Oryzeae_Oryza_barthii_OBART03G40990.1:1.3e-07,Oryzoideae_Oryzeae_Oryza_glaberrima_ORGLA03G0378400.1:1e-08)72:0.0145886,(Oryzoideae_Oryzeae_Oryza_rufipogon_ORUFI03G42790.1:0.00470872,Oryzoideae_Oryzeae_Oryza_meridionalis_OMERI03G37770.1:1e-08)33:4.5e-07)85:0.0356969,(Oryzoideae_Oryzeae_Oryza_punctata_OPUNC06G00300.1:0.01459888,(Oryzoideae_Oryzeae_Oryza_longistaminata_KN539470.1_FGT008:0.0037253,(Oryzoideae_Oryzeae_Oryza_meridionalis_OMERI06G00300.1:0.0084838,(Oryzoideae_Oryzeae_Oryza_longistaminata_KN538986.1_FGT005:0.00207641,((Oryzoideae_Oryzeae_Oryza_indica_BGIOSGA022100TA:1e-08,Oryzoideae_Oryzeae_Oryza_nivara_ONIVA06G00360.1:1e-08)36:0.00103517,(Oryzoideae_Oryzeae_Oryza_barthii_OBART06G00330.1:1e-08,(Oryzoideae_Oryzeae_Oryza_sativa_OS06T010560001:3e-07,(Oryzoideae_Oryzeae_Oryza_glumipatula_OGLUM06G00300.1:0.00415408,(Oryzoideae_Oryzeae_Oryza_glaberrima_ORGLA06G0003200.1:0.00207535,Oryzoideae_Oryzeae_Oryza_rufipogon_ORUFI06G00340.1:1e-07)18:1e-07)6:8e-08)4:1.2e-07)2:1.2e-07)53:0.00207585)56:0.00222208)52:0.00416592)56:0.00331919)59:0.00805866)99:0.02389134)61:0.00290193)100:0.07962589)100:0.020068735,(((Aristidoideae_Aristideae_Stipagrostis_hirtigluma_c55172_g1_i1:0.08947235,(Aristidoideae_Other_Aristida_congesta_c41238_g1_i3_173_4675_plus:0.03513398,Aristidoideae_Other_Aristida_purpurea_c73283_g1_i1_2_4546_plus:0.00674296)100:0.05978457)82:0.03843142,(Panicoideae_Chasmanthieae_Chasmanthium_latifolium_c19639_g1_i1:0.02679293,((Micrairoideae_Eriachneae_Eriachne_aristidea_c54362_g1_i3_1_1602_plus:0.10814096,Danthonioideae_Danthonieae_Danthonia_californica_c22415_g2_i1:0.06495402)29:0.00604125,((Chloridoideae_Eragrostideae_Eragrostis_tef_maker-scaffold14415-snap-gene-0.18-mRNA-1.mrna1:0.01809807,Chloridoideae_Eragrostideae_Eragrostis_tef_maker-scaffold1894-snap-gene-1.46-mRNA-1.mrna1:0.01171271)100:0.06267831,(Chloridoideae_Cynodonteae_Oropetium_thomaeum_20150105_16868A:0.09494265,(Chloridoideae_Zoysieae_Zoysia_japonica_Zjn_sc00184.1.g00110.1.sm.mkhc:0.07254986,Chloridoideae_Cynodonteae_Dactyloctenium_aegyptium_c24002_g1_i1:0.09380171)47:0.00161782)81:0.01115672)99:0.04101811)20:1.14e-06)23:0.00706924)11:0.00646682,(Panicoideae_Tristachyideae_Danthoniopsis_dinteri_c30780_g1_i1_3_1595_plus:0.06964876,(Panicoideae_Tristachyideae_Danthoniopsis_dinteri_c32531_g1_i1_728_3007_plus:0.09103053,((((Panicoideae_Paspaleae_Axonopus_fissifolius_ShortRead:1e-08,Panicoideae_Paniceae-Panicinae_Panicum_vigratum_Pavir.3KG108800.1:0.0192718)92:0.03812594,((Panicoideae_Paspaleae_Paspalum_fimbriatum_c17942_g1_i2:0.02365795,Panicoideae_Paspaleae_Paspalum_vaginatum_c34386_g3_i1_2_4261_plus:0.02364448)99:0.02612924,(Panicoideae_Paspaleae_Hymenachne_amplexicaulis_c11397_g3_i1:0.02229672,Panicoideae_Paspaleae_Steinchisma_decipiens_c24081_g4_i1_2_4744_plus:0.03814758)100:0.01131739)99:0.01859106)93:0.02105257,(Panicoideae_Andropogoneae_Zea_mays_Zm00001d035889_T003:0.05025553,(Panicoideae_Andropogoneae_Ischaemum_afrum-1_ShortRead:0.01565106,((Panicoideae_Andropogoneae_Diheteropogon_ampelectens_ShortRead:0.01776071,(Panicoideae_Andropogoneae_Hyparrhenia_subplumosa_ShortRead:0.01025549,(LGT_NON-TARGET_Panicoideae_Paniceae-Panicinae_Panicum_capillare_c17576_g1_i2_1_939_plus:0.01478673,(LGT_NON-TARGET_Panicoideae_Paniceae-Panicinae_Panicum_capillare_ShortRead:4e-08,LGT_TARGET_Panicoideae_Paniceae-Panicinae_Panicum_hallii_Pahal.E03517.1.v2.0:4e-08)44:4e-08)94:0.00793895)92:0.0069938)94:0.01327749,((Panicoideae_Andropogoneae_Cymbopogon_citratus_ShortRead:0.00251058,Panicoideae_Andropogoneae_Heteropogon_sp_ShortRead:0.00193726)99:0.01979531,((Panicoideae_Andropogoneae_Sorghum_bicolor_SORBI_010G004100.1:1e-08,Panicoideae_Andropogoneae_Sorghum_bicolor_SORBI_010G004100.2:3e-08)99:0.02218429,(Panicoideae_Andropogoneae_Imperata_cylindrica_ShortRead:0.02328645,Panicoideae_Andropogoneae_Miscanthus_sinensis_ShortRead:0.00154734)83:0.00279474)78:0.00452393)44:0.00144037)57:0.00264826)83:0.00542216)100:0.0478672)81:0.01390941,((Panicoideae_Paniceae_Homopholis_proluta_c15348_g2_i1:1e-08,Panicoideae_Paniceae_Homopholis_proluta_c13953_g1_i1_1_4782_plus:1e-08)100:0.03604071,((Panicoideae_Paniceae_Dichanthelium_acuminatum_ShortRead_1:0.00274276,(Panicoideae_Paniceae_Dichanthelium_oligosanthes_Do008443.1_mrna:0.00290127,(Panicoideae_Paniceae_Dichanthelium_clandestinum_Contig_413:0.00857884,Panicoideae_Paniceae_Dichanthelium_scoparium_c5882_g1_i1_2_4897_plus:0.00262669)53:0.00131256)49:0.00345386)100:0.03115652,(((Panicoideae_Paniceae_Acroceras_zizanioides_AZIZ_c34389_g2_i1:0.05435474,(Panicoideae_Paniceae_Acroceras_calcicola_c24603_g1_i2_3_4166_plus:0.02885545,((Panicoideae_Paniceae_Oplismenus_hirtellus_ShortRead_1:0.00644552,Panicoideae_Paniceae_Oplismenus_burmannii_c28894_g1_i2_3_3809_plus:0.01244156)100:0.02505437,(Panicoideae_Paniceae_Lasiacis_sorghoidea_c33704_g1_i1:0.0144641,(Panicoideae_Paniceae_Acroceras_zizanioides_AZIZ_c34389_g3_i1:0.0297958,(Panicoideae_Paniceae_Cyrtococcum_patens_c33006_g2_i1_1_3066_plus:0.01675642,Panicoideae_Paniceae_Cyrtococcum_patens_c44503_g1_i1:0.015087)99:0.01522271)34:0.00174784)66:0.00704731)80:0.00633349)81:0.0068878)24:0.00109474,((Panicoideae_Paniceae_Alloteropsis_cimicina_c30470_g2_i2_2_3184_plus:0.00904098,Panicoideae_Paniceae_Alloteropsis_cimicina-ACIM1_c26100_g5_i1:0.00256645)100:0.01792497,((Panicoideae_Paniceae_Alloteropsis_angusta_AANG3-3_c14490_g1_i1:0.00696592,Panicoideae_Paniceae_Alloteropsis_angusta_AANG4-8_c16754_g1_i1:0.00559118)100:0.01836922,((Panicoideae_Paniceae_Alloteropsis_semialata_RSA5_c28216_g3_i1:0.00095426,(Panicoideae_Paniceae_Alloteropsis_semialata_MAD1_c36218_g4_i1:0.00143579,(Panicoideae_Paniceae_Alloteropsis_semialata_AUS1-2_c26088_g1_i2:0.00100964,(Panicoideae_Paniceae_Alloteropsis_semialata_ASEM_AUS1_31776:0.00048897,Panicoideae_Paniceae_Alloteropsis_semialata_ASEM_AUS1_39408:0.00099811)99:0.00160025)100:0.00320694)100:0.0057931)95:0.0014428,(Panicoideae_Paniceae_Alloteropsis_semialata_RSA4_c38778_g1_i1:0.01161112,((Panicoideae_Paniceae_Alloteropsis_semialata_TAN1_c30873_g1_i1:0.00517183,(Panicoideae_Paniceae_Alloteropsis_semialata_BUR1_c29435_g7_i2:0.00095525,Panicoideae_Paniceae_Alloteropsis_semialata_TPE1_c28401_g3_i1:0.0009565)99:0.00348304)85:0.00097101,(Panicoideae_Paniceae_Alloteropsis_semialata_TAN4_c14042_g2_i1:0.00240088,(Panicoideae_Paniceae_Alloteropsis_semialata_TAN2_c29424_g1_i1:0.00229968,Panicoideae_Paniceae_Alloteropsis_semialata_RSA3_c34517_g1_i3:0.00378211)46:0.00107098)58:0.00225477)50:0.00156339)79:0.00047661)100:0.01246381)100:0.00583133)100:0.02533058)6:0.0006847,((((Panicoideae_Paniceae-Melinidinae_Tricholaena_monachne_c49928_g1_i1_2_2389_plus:0.03646066,(Panicoideae_Paniceae-Melinidinae_Urochloa_brizantha_c72262_g1_i1_1_3540_plus:0.01391231,Panicoideae_Paniceae-Melinidinae_Urochloa_plantaginea_c41360_g1_i3_2_2338_plus:0.02066793)99:0.00907258)94:0.00817518,((Panicoideae_Paniceae-Melinidinae_Urochloa_fusca_c21999_g3_i1a_2235_2711_plus:4.8e-07,Panicoideae_Paniceae-Melinidinae_Urochloa_fusca_ShortRead_1:4.3e-07)86:0.0237801,(Panicoideae_Paniceae-Melinidinae_Eriochloa_meyeriana-1_ShortRead_1:0.03388349,(Panicoideae_Paniceae-Melinidinae_Urochloa_reptains_ShortRead_1:0.01323574,(Panicoideae_Paniceae-Melinidinae_Megathyrsus_maximus-1_Contig_12629:1e-08,Panicoideae_Paniceae-Melinidinae_Megathyrsus_maximus_c42237_g2_i2_1_5427_plus:8e-08)95:0.02171358)8:3e-07)9:1.9e-07)65:0.00783815)82:0.01547882,(((Panicoideae_Paniceae-Cenchrinae_Zuloagaea_bulbosa_ShortRead_1:0.01123497,Panicoideae_Paniceae-Cenchrinae_Zuloagaea_bulbosa_c64452_g2_i3_1_1218_plus:1.1e-06)55:0.02761495,(Panicoideae_Paniceae-Cenchrinae_Paspalidium_geminatum_ShortRead_1:0.02370783,(Panicoideae_Paniceae-Cenchrinae_Setaria_italica_Si005677m:0.00059956,Panicoideae_Paniceae-Cenchrinae_Setaria_viridis_c33958_g1_i1_1_3570_plus:0.00108045)81:0.00582407)36:0.00583621)22:0.00225596,(Panicoideae_Paniceae-Cenchrinae_Stenotaphrum_secundatum_c27366_g1_i3_4371_5003_plus:0.02850217,((Panicoideae_Paniceae-Cenchrinae_Setaria_barbata_c33786_g2_i1:0.00383044,Panicoideae_Paniceae-Cenchrinae_Setaria_barbata_ShortRead_1:1.103e-05)68:0.01556793,((Panicoideae_Paniceae-Cenchrinae_Cenchrus_americanus_Pgl_GLEAN_10021370:0.02045372,Panicoideae_Paniceae-Cenchrinae_Setaria_sulcata_ShortRead_1:0.01303601)48:0.00287304,(Panicoideae_Paniceae-Cenchrinae_Cenchrus_purpureus_c54873_g1_i2_3_2522_plus:0.01773919,(Panicoideae_Paniceae-Cenchrinae_Cenchrus_setigerus_ShortRead_1:1e-08,(Panicoideae_Paniceae-Cenchrinae_Cenchrus_echinatus_ShortRead_1:7.4e-07,Panicoideae_Paniceae-Cenchrinae_Cenchrus_pilosus_ShortRead_1:0.01076881)33:0.00831412)24:3e-08)46:0.00703624)55:0.01217801)48:0.00160385)24:0.00192669)79:0.01461826)79:0.01866994,((Panicoideae_Paniceae_Echinochloa_crus-galli_EC_v6.g089492.t1:0.01345673,(Panicoideae_Paniceae_Echinochloa_esculenta_c54741_g2_i1_1_2451_plus:0.01350904,((Panicoideae_Paniceae_Echinochloa_frumentacea_c51886_g1_i4_2804_4393_plus:0.00300893,Panicoideae_Paniceae_Echinochloa_haploclada_ShortRead_1:0.0134465)23:0.00400109,(Panicoideae_Paniceae_Echinochloa_stagnina_c33336_g1_i1:0.01336912,(Panicoideae_Paniceae_Echinochloa_crus-galli_EC_v6.g084678.t1:0.00429035,(Panicoideae_Paniceae_Echinochloa_crus-galli_EC_v6.g066557.t1:0.00428731,Panicoideae_Paniceae_Echinochloa_esculenta_c53580_g1_i1_1_2025_plus:1.94e-06)26:0.00212574)18:0.00107904)27:0.00228491)49:0.00553364)84:0.00847721)98:0.04405279,(((Panicoideae_Paniceae_Thyridolepis_xerophila_ShortRead_1:0.01196833,(Panicoideae_Paniceae_Paraneurachne_muelleri_c36149_g1_i3_1_4467_plus:0.02539522,(Panicoideae_Paniceae_Neurachne_alopecuroidea_c60466_g2_i1_2_2095_plus:0.0080199,Panicoideae_Paniceae_Neurachne_alopecuroidea_c60466_g3_i1a_1_1932_plus:0.0148945)5:5.4e-07)97:0.01458127)89:0.01409075,(Panicoideae_Paniceae_Panicum_trichanthum_c28915_g1_i1_2_3256_plus:0.02764371,((Panicoideae_Paniceae_Sacciolepis_striata_c48642_g1_i1_1_4389_plus:0.00392375,Panicoideae_Paniceae_Sacciolepis_striata_c25846_g1_i1:0.00392204)100:0.02199143,(Panicoideae_Paniceae_Panicum_bisulcatum_c27679_g2_i1_1_4104_plus:0.00883773,Panicoideae_Paniceae_Sacciolepis_indica_c24098_g2_i3_3_2861_plus:0.03938992)99:0.01210196)94:0.01214472)94:0.00888287)74:0.00353764,((Panicoideae_Paniceae_Amphicarpum_muhlenbergianum_ShortRead_1:0.02349898,(Panicoideae_Paniceae_Digitaria_ciliaris_c31504_g3_i1:0.02653261,(Panicoideae_Paniceae_Digitaria_californica_c39906_g1_i2_2_3205_plus:0.02032531,Panicoideae_Paniceae_Digitaria_exilis_c40946_g1_i2_2_3169_plus:0.02579336)69:0.00654044)98:0.02502152)47:0.00531826,(Panicoideae_Paniceae-Panicinae_Panicum_vigratum_Pavir.4KG010000.1:0.03498528,((Panicoideae_Paniceae-Panicinae_Panicum_queenslandicum_c20609_g1_i1:0.01770961,Panicoideae_Paniceae-Panicinae_Panicum_vigratum_Pavir.4NG003400.1:0.03432031)29:0.00655873,((Panicoideae_Paniceae-Panicinae_Panicum_capillare_c23440_g2_i1a_1_4512_plus:0.00322227,(Panicoideae_Paniceae-Panicinae_Panicum_capillare_ShortRead_2:1e-08,(Panicoideae_Paniceae-Panicinae_Panicum_hallii_Pahal.J01088.1.v2.0:4e-08,(Panicoideae_Paniceae-Panicinae_Panicum_capillare_ShortRead_1:4e-08,Panicoideae_Paniceae-Panicinae_Panicum_hallii_Pahal.J01088.2.v2.0:4e-08)23:4e-08)23:4e-08)74:0.00787207)49:0.0060519,(Panicoideae_Paniceae-Panicinae_Panicum_coloratum_c31491_g1_i1_3_4439_plus:0.01195683,((Panicoideae_Paniceae-Panicinae_Whiteochloa_capillipes_ShortRead_1:0.003417,Panicoideae_Paniceae-Panicinae_Panicum_miliaceum_c44733_g1_i3_3_992_plus:9.9e-07)15:0.00894111,(Panicoideae_Paniceae-Panicinae_Panicum_repens-2_c49523_g3_i1a_1_2190_plus:0.00406027,(Panicoideae_Paniceae-Panicinae_Panicum_repens-2_c49523_g2_i2_2_1474_plus:0.00890898,Panicoideae_Paniceae-Panicinae_Panicum_repens-1_c46616_g1_i3_2_4339_plus:1.7e-07)77:0.00821574)44:0.00375084)5:1e-07)61:0.00939858)61:0.00517926)17:0.00330167)59:0.02028167)37:0.00276167)36:0.00210481)8:0.00044235)4:0.00097982)35:0.00249782)59:0.00249798)85:0.02202972)67:0.01249769)53:0.00559521)61:0.01762028)100:0.045842475);
```
