## Supplemental Figures, Tables & Datasets for "Widespread lateral gene transfer among grasses": Panicum_hallii_Pahal.J00593.tree

```
((((Pooideae_Brachypodieae_Brachypodium_distachyon_BDI1G75720.1:0.04438529,Pooideae_Brachypodieae_Brachypodium_distachyon_BDI1G65360.1:0.05372216)100:0.07328936,(Pooideae_Poeae_Poa_sp._PSSP_c32109_g1_i2:0.09130954,(Pooideae_Triticeae_Hordeum_vulgare_HORVU7Hr1G078030.6:0.08048223,(Pooideae_Triticeae_Triticum_urartu_TRIUR3_25178T1:0.00347362,Pooideae_Triticeae_Triticum_aestivum_TRIAE_CS42_7AL_TGACv1_558586_AA1794580.1:0.00205081):0.04218774)93:0.22300849)100:0.04684396)93:0.06886072,(Oryzoideae_Oryzeae_Oryza_brachyantha_OB04G13520.1:0.06079984,(Oryzoideae_Oryzeae_Leersia_perrieri_LPERR04G03220.1:0.09005954,((Oryzoideae_Oryzeae_Oryza_meridionalis_OMERI04G04640.1:1e-08,Oryzoideae_Oryzeae_Oryza_glumipatula_OGLUM04G03880.1:0.01599194)60:0.00097993,((Oryzoideae_Oryzeae_Oryza_rufipogon_ORUFI04G05450.2:1e-08,(Oryzoideae_Oryzeae_Oryza_indica_BGIOSGA015547TA:2.8e-07,(Oryzoideae_Oryzeae_Oryza_longistaminata_KN540645.1_FGT003:3.6e-07,Oryzoideae_Oryzeae_Oryza_barthii_OBART04G04710.1:3.3e-07)7:2.8e-07)2:1e-08)1:1e-08,(Oryzoideae_Oryzeae_Oryza_glaberrima_ORGLA04G0035000.1:2.8e-07,(Oryzoideae_Oryzeae_Oryza_sativa_OS04T022300001:0.00290771,(Oryzoideae_Oryzeae_Oryza_rufipogon_ORUFI04G05450.1:4.6e-07,Oryzoideae_Oryzeae_Oryza_nivara_ONIVA10G14710.1:3.9e-07)13:3.8e-07)2:2.8e-07)1:3.6e-07)65:0.02192961)71:0.03868778)81:0.01708055)100:0.11363099)100:0.03193568,((Danthonioideae_Danthonieae_Danthonia_californica_c25247_g1_i1:0.08279629,((Chloridoideae_Eragrostideae_Eragrostis_tef_maker-scaffold747-augustus-gene-1.34-mRNA-1.mrna1:0.01778277,Chloridoideae_Eragrostideae_Eragrostis_tef_maker-scaffold700-snap-gene-1.17-mRNA-1.mrna1:0.00701384)100:0.07523654,(Chloridoideae_Cynodonteae_Dactyloctenium_aegyptium_c21703_g2_i1:0.05062788,(Chloridoideae_Cynodonteae_Oropetium_thomaeum_20150105_24310A:0.09756352,(Chloridoideae_Zoysieae_Zoysia_japonica_Zjn_sc00016.1.g00910.1.sm.mkhc:0.09541555,(LGT_TARGET_Panicoideae_Paniceae-Panicinae_Panicum_hallii_Pahal.J00593.4.v2.0:1e-08,((LGT_TARGET_Panicoideae_Paniceae-Panicinae_Panicum_hallii_Pahal.J00593.1.v2.0:1e-08,LGT_TARGET_Panicoideae_Paniceae-Panicinae_Panicum_hallii_Pahal.J00593.3.v2.0:9e-08)6:9e-08,(LGT_TARGET_Panicoideae_Paniceae-Panicinae_Panicum_hallii_Pahal.J00593.2.v2.0:1e-08,(LGT_TARGET_Panicoideae_Paniceae-Panicinae_Panicum_hallii_Pahal.J00593.9.v2.0:1e-08,(LGT_TARGET_Panicoideae_Paniceae-Panicinae_Panicum_hallii_Pahal.J00593.8.v2.0:1e-08,(LGT_TARGET_Panicoideae_Paniceae-Panicinae_Panicum_hallii_Pahal.J00593.6.v2.0:1e-08,(LGT_TARGET_Panicoideae_Paniceae-Panicinae_Panicum_hallii_Pahal.J00593.5.v2.0:1e-08,LGT_TARGET_Panicoideae_Paniceae-Panicinae_Panicum_hallii_Pahal.J00593.7.v2.0:1e-08)3:1e-08)2:3e-08)1:6e-08)0:7e-08)0:1e-08)6:7e-08)100:0.07741238)54:0.00651212)95:0.02022938)92:0.01077835)100:0.04063293)68:0.01625674,((Micrairoideae_Eriachneae_Eriachne_aristidea_c54737_g3_i6_274_2073_plus:0.1456192,(Aristidoideae_Aristideae_Stipagrostis_hirtigluma_c49984_g1_i2:0.05654216,(Aristidoideae_Other_Aristida_purpurea_c70171_g1_i1_414_2219_plus:0.01115707,Aristidoideae_Other_Aristida_congesta_c32724_g1_i1_353_2158_plus:0.01252997)100:0.07514332)93:0.02511871)30:0.00329099,(Panicoideae_Chasmanthieae_Chasmanthium_latifolium_c24392_g1_i5:0.07249435,((((Panicoideae_Paniceae_Digitaria_exilis_c35208_g1_i1_197_2002_plus:0.02177884,(Panicoideae_Paniceae_Digitaria_pentzii_c50890_g2_i3_402_2207_plus:0.02535838,Panicoideae_Paniceae_Digitaria_ciliaris_c30479_g1_i1:0.02768401)97:0.0113143)100:0.02740849,(Panicoideae_Paniceae_Panicum_trichanthum_c26281_g2_i1_54_491_plus:0.0472132,((Panicoideae_Paniceae_Sacciolepis_striata_c25286_g1_i3:0.00583738,Panicoideae_Paniceae_Sacciolepis_striata_c45023_g1_i4_1_1809_plus:0.00585239)100:0.02620906,(Panicoideae_Paniceae_Panicum_bisulcatum_c23920_g1_i2_93_1898_plus:0.01239752,Panicoideae_Paniceae_Sacciolepis_indica_c26369_g1_i1_133_1938_plus:0.02975906)88:0.01100613)87:0.01167088)70:0.00568339)86:0.01057213,((Panicoideae_Paniceae_Homopholis_proluta_c9340_g2_i2:1e-08,Panicoideae_Paniceae_Homopholis_proluta_c22848_g2_i2_135_1940_plus:1e-08)100:0.04856551,(Panicoideae_Paniceae_Panicum_pygmaeum_c31384_g1_i1:0.03060157,(Panicoideae_Paniceae_Oplismenus_burmannii_c35458_g1_i2_63_1868_plus:0.04458342,(Panicoideae_Paniceae_Lasiacis_sorghoidea_c12326_g1_i2:0.02976293,(Panicoideae_Paniceae_Acroceras_calcicola_c22027_g1_i4_2_1867_plus:0.02989964,(Panicoideae_Paniceae_Cyrtococcum_patens_c31168_g1_i4_1_1878_plus:7e-08,Panicoideae_Paniceae_Cyrtococcum_patens_c41663_g1_i2:0.00144226)100:0.03870649)80:0.00609372)60:0.00290313)70:0.00464067)94:0.01076939)36:3e-07)100:0.0324838,(Panicoideae_Paniceae-Panicinae_Panicum_vigratum_Pavir.8NG186700.1:0.1088079,((Panicoideae_Paniceae_Alloteropsis_semialata_L04B_00874:0.02299017,(Panicoideae_Paniceae_Alloteropsis_semialata_ZAM150510_44343:0.00176845,((Panicoideae_Paniceae_Alloteropsis_semialata_TPE1_c29482_g2_i1:0.00289603,Panicoideae_Paniceae_Alloteropsis_semialata_ASEM_AUS1_04713:0.00144926)15:9e-08,(Panicoideae_Paniceae_Alloteropsis_semialata_AUS1-2_c26545_g2_i2:7e-08,Panicoideae_Paniceae_Alloteropsis_semialata_MAD1_c35741_g1_i1:0.0072622)50:0.00145104)62:0.00184726)99:0.01824764)100:0.0537992,(((Panicoideae_Paniceae_Echinochloa_esculenta_c54540_g1_i6_312_2117_plus:0.01291523,(Panicoideae_Paniceae_Echinochloa_frumentacea_c51317_g1_i1_241_2046_plus:0.00581581,(Panicoideae_Paniceae_Echinochloa_crus-galli_EC_v6.g107367.t1:0.01027159,(Panicoideae_Paniceae_Echinochloa_stagnina_c33319_g1_i2:0.00245314,Panicoideae_Paniceae_Echinochloa_crus-galli_EC_v6.g060397.t1:0.01203371)55:0.00485514)47:0.00594757)52:0.00017223)100:0.06887749,((Panicoideae_Paniceae_Panicum_pygmaeum_c11825_g1_i1:0.03436652,(Panicoideae_Paniceae_Dichanthelium_scoparium_c17959_g1_i3_107_1912_plus:0.00549836,Panicoideae_Paniceae_Dichanthelium_oligosanthes_Do026073.1_mrna:0.00303514)100:0.03852097)63:0.00554259,((Panicoideae_Paniceae_Alloteropsis_cimicina-ACIM1_c24623_g1_i1:0.01270488,Panicoideae_Paniceae_Alloteropsis_cimicina_c29289_g1_i1_1_1407_plus:0.01523839)100:0.02485649,((Panicoideae_Paniceae_Alloteropsis_angusta_AANG3-3_c12601_g1_i1:1e-08,Panicoideae_Paniceae_Alloteropsis_angusta_AANG4-8_c10924_g1_i1:1e-08)100:0.02983343,(Panicoideae_Paniceae_Alloteropsis_semialata_TAN4_c14596_g1_i1:0.01767197,((Panicoideae_Paniceae_Alloteropsis_semialata_TAN1_c31676_g1_i1:1e-08,Panicoideae_Paniceae_Alloteropsis_semialata_L04B_24507:0.00194186)97:0.00564986,((Panicoideae_Paniceae_Alloteropsis_semialata_TAN2_c31657_g3_i1:0.00285954,(Panicoideae_Paniceae_Alloteropsis_semialata_RSA5_c28104_g1_i3:0.01364955,(Panicoideae_Paniceae_Alloteropsis_semialata_RSA3_c33172_g1_i1:0.00429723,Panicoideae_Paniceae_Alloteropsis_semialata_ZAM150510_26297:0.00166236)26:0.00140567)2:9e-08)40:0.00140442,((Panicoideae_Paniceae_Alloteropsis_semialata_BUR1_c30993_g4_i1:0.00430019,Panicoideae_Paniceae_Alloteropsis_semialata_RSA4_c38016_g1_i3:0.00286948)67:0.00141832,(Panicoideae_Paniceae_Alloteropsis_semialata_TPE1_c29482_g1_i2:0.0014292,(Panicoideae_Paniceae_Alloteropsis_semialata_ASEM_AUS1_32868:1e-08,Panicoideae_Paniceae_Alloteropsis_semialata_AUS1-2_c26545_g1_i2:1e-08)93:0.002855)10:1e-07)16:0.00142296)30:7e-08)72:0.00431452)85:0.00464262)52:0.00179616)100:0.02885309)97:0.02332807)91:0.01342354,((((Panicoideae_Paspaleae_Paspalum_vaginatum_c35656_g2_i5_530_2335_plus:0.02461916,Panicoideae_Paspaleae_Paspalum_fimbriatum_c20188_g1_i2:0.03226836)100:0.04063622,(Panicoideae_Paspaleae_Hymenachne_amplexicaulis_c9109_g1_i1:0.02848432,(Panicoideae_Paspaleae_Steinchisma_sp._c16979_g2_i1:0.00584454,Panicoideae_Paspaleae_Steinchisma_decipiens_c25225_g1_i4_133_1938_plus:0.00143848)100:0.04008017)98:0.01893181)99:0.0213241,((Panicoideae_Andropogoneae_Arundinella_hookeri_c26730_g1_i1_406_2211_plus:0.02549212,Panicoideae_Andropogoneae_Arundinella_hirta_c59205_g1_i5_1_957_plus:0.02492288)73:0.02102035,(Panicoideae_Andropogoneae_Zea_mays_Zm00001d011177_T001:0.04367225,(Panicoideae_Andropogoneae_Dichanthium_sericeum_c15682_g1_i2_1_1725_plus:0.03774272,Panicoideae_Andropogoneae_Sorghum_bicolor_SORBI_003G190200:0.02420754)46:0.00281062)86:0.02284038)87:0.01550059)92:0.02400417,(Panicoideae_Paniceae_Acroceras_zizanioides_AZIZ_c33514_g1_i2:0.03363125,((Panicoideae_Paniceae_Panicum_trichanthum_c26281_g1_i1_129_1934_plus:0.05838325,(Panicoideae_Paniceae_Paraneurachne_muelleri_c35957_g1_i2_220_2025_plus:0.0156731,Panicoideae_Paniceae_Neurachne_alopecuroidea_c54813_g1_i1_198_2003_plus:0.01389799)100:0.03316552)60:0.00470559,(((Panicoideae_Paniceae-Panicinae_Panicum_repens-2_c48786_g1_i8_231_2036_plus:0.01897371,(Panicoideae_Paniceae-Panicinae_Panicum_coloratum_c30844_g1_i2_1003_2256_plus:0.00905293,Panicoideae_Paniceae-Panicinae_Panicum_repens-1_c45941_g1_i15_1_1893_plus:0.01458957)100:0.01911899)84:0.00382026,(Panicoideae_Paniceae-Panicinae_Panicum_queenslandicum_c20247_g1_i9:0.01765713,(Panicoideae_Paniceae-Panicinae_Panicum_vigratum_Pavir.2KG259100.1:0.03405558,(Panicoideae_Paniceae-Panicinae_Panicum_capillare_c23544_g1_i2_241_2046_plus:0.00412745,(Panicoideae_Paniceae-Panicinae_Panicum_hallii_Pahal.B01868.1.v2.0:1e-08,(Panicoideae_Paniceae-Panicinae_Panicum_hallii_Pahal.B01868.2.v2.0:1e-08,Panicoideae_Paniceae-Panicinae_Panicum_hallii_Pahal.B01868.3.v2.0:3e-08)28:3e-08)100:0.00926884)80:0.00441693)56:0.00107958)56:0.00329504)100:0.02785664,((Panicoideae_Paniceae-Melinidinae_Tricholaena_monachne_c50515_g1_i4_177_1982_plus:0.04522836,(Panicoideae_Paniceae-Melinidinae_Urochloa_plantaginea_c40810_g1_i1_250_2055_plus:0.0364407,(Panicoideae_Paniceae-Melinidinae_Megathyrsus_maximus_c42133_g1_i1_168_1973_plus:0.01229336,Panicoideae_Paniceae-Melinidinae_Urochloa_fusca_c20285_g1_i2_281_2086_plus:0.01740109)100:0.01535826)60:0.00711962)91:0.00899161,(Panicoideae_Paniceae-Cenchrinae_Stenotaphrum_secundatum_c6806_g1_i2_230_2041_plus:0.02567401,((Panicoideae_Paniceae-Cenchrinae_Cenchrus_purpureus_c51813_g2_i5_208_2013_plus:0.03101213,Panicoideae_Paniceae-Cenchrinae_Zuloagaea_bulbosa_c60011_g1_i2_146_1951_plus:0.02657325)96:0.01422651,(Panicoideae_Paniceae-Cenchrinae_Setaria_barbata_c33272_g2_i2:0.02881888,(Panicoideae_Paniceae-Cenchrinae_Setaria_italica_Si021531m:0.00289068,Panicoideae_Paniceae-Cenchrinae_Setaria_viridis_c38903_g1_i3_3_1889_plus:7e-08)97:0.00795846)55:0.00115151)49:0.00133222)100:0.01317064)87:0.00615125)97:0.01398284)74:0.00773088)97:0.01473387)43:0.00644068)37:0.00702316)63:0.01380007)21:0.00276746)47:0.01001404)99:0.03137249)50:0.00839432)97:0.03193568);
```
