## Supplemental Figures, Tables & Datasets for "Widespread lateral gene transfer among grasses": Panicum_vigratum_Pavir.1NG130300.tree

```
((Oryzoideae_Oryzeae_Oryza_brachyantha_OB12G20030.1:0.02820449,(Oryzoideae_Oryzeae_Oryza_punctata_OPUNC12G10630.1:0.01215737,((Oryzoideae_Oryzeae_Oryza_meridionalis_OMERI12G08560.1:0.00329476,(Oryzoideae_Oryzeae_Oryza_glumipatula_OGLUM12G13570.1:0.00218874,Oryzoideae_Oryzeae_Oryza_longistaminata_KN539440.1_FGT004:0.00110211)85:0.00219834)48:8e-08,(Oryzoideae_Oryzeae_Oryza_barthii_OBART12G12010.1:1e-08,(Oryzoideae_Oryzeae_Oryza_glaberrima_ORGLA12G0109300.1:1e-08,(Oryzoideae_Oryzeae_Oryza_nivara_ONIVA12G12090.1:1e-08,(Oryzoideae_Oryzeae_Oryza_sativa_OS12T047990001:1e-08,(Oryzoideae_Oryzeae_Oryza_indica_BGIOSGA037387TA:1e-08,Oryzoideae_Oryzeae_Oryza_rufipogon_ORUFI12G13130.1:0.0032919)9:8e-08)5:1e-08)1:6e-08)14:6e-08)100:0.01108795)100:0.01200184)100:0.01244904)100:0.051507055,((((Chloridoideae_Cynodonteae_Oropetium_thomaeum_20150105_21578A:0.12324132,Chloridoideae_Cynodonteae_Dactyloctenium_aegyptium_c29116_g1_i1:0.06073323)31:7.9e-07,(LGT_TARGET_Panicoideae_Paniceae-Panicinae_Panicum_vigratum_Pavir.1NG130300.1:0.19078048,((Chloridoideae_Eragrostideae_Eragrostis_tef_maker-scaffold3626-snap-gene-0.45-mRNA-1.mrna1:6e-08,Chloridoideae_Eragrostideae_Eragrostis_tef_maker-scaffold3626-snap-gene-0.45-mRNA-2.mrna1:0.00114007)100:0.01638272,(Chloridoideae_Eragrostideae_Eragrostis_tef_maker-scaffold4156-augustus-gene-0.43-mRNA-1.mrna1:0.00113762,Chloridoideae_Eragrostideae_Eragrostis_tef_maker-scaffold4156-augustus-gene-0.43-mRNA-2.mrna1:6e-08)97:0.00923282)100:0.04244622)99:0.03497541)82:0.02136683,((Aristidoideae_Aristideae_Stipagrostis_hirtigluma_c24002_g1_i1:0.08374802,(Danthonioideae_Danthonieae_Danthonia_californica_c42003_g1_i1:0.07179786,(Aristidoideae_Aristideae_Stipagrostis_hirtigluma_c45283_g1_i1:0.05574697,(Aristidoideae_Other_Aristida_purpurea_c68620_g1_i3_2_1084_plus:0.01118425,Aristidoideae_Other_Aristida_congesta_c38895_g2_i2_220_1140_plus:0.03942544)92:0.05546608)40:0.01689156)34:0.00435653)10:0.00377958,((Panicoideae_Tristachyideae_Danthoniopsis_dinteri_c12771_g1_i1_3_389_plus:0.09495297,Panicoideae_Chasmanthieae_Chasmanthium_latifolium_c8923_g1_i1:0.07288093)31:0.01853633,(((Panicoideae_Paspaleae_Axonopus_fissifolius_ShortRead:0.00915693,(Panicoideae_Paspaleae_Hymenachne_amplexicaulis_c18947_g1_i1:0.04396231,(Panicoideae_Paspaleae_Steinchisma_sp._c3931_g1_i1:2.1e-07,Panicoideae_Paspaleae_Steinchisma_decipiens_c18467_g2_i1_3_848_plus:0.0035733)91:0.0277918):0.0097449)64:0.02034749,(Panicoideae_Andropogoneae_Arundinella_hirta_c51718_g1_i1_205_1413_plus:0.06517224,(Panicoideae_Andropogoneae_Zea_mays_Zm00001d007391_T005:0.07304187,(Panicoideae_Andropogoneae_Sorghum_bicolor_SORBI_005G134000:0.0192568,(Panicoideae_Andropogoneae_Sorghastrum_nutans_ShortRead:0.00677868,Panicoideae_Andropogoneae_Dichanthium_sericeum_c29414_g1_i1_1_489_plus:0.02783721)39:0.00356569)73:0.00824198)53:0.00847793)99:0.02967593)73:0.02396593,(Panicoideae_Paniceae_Oplismenus_hirtellus_ShortRead:0.01535154,((Panicoideae_Paniceae_Paraneurachne_muelleri_c10767_g1_i1_1_504_plus:0.04143184,(Panicoideae_Paniceae_Sacciolepis_indica_c6828_g1_i1_2_706_plus:0.0631185,Panicoideae_Paniceae_Sacciolepis_striata_c366_g1_i1:0.0302597)59:0.01696783)11:1.12e-06,(((Panicoideae_Paniceae_Cyrtococcum_patens_c2850_g1_i1_3_560_plus:0.07293275,(Panicoideae_Paniceae_Homopholis_proluta_c10907_g1_i1:0.01834565,Panicoideae_Paniceae_Thyridolepis_xerophila_ShortRead:0.01583062)36:0.0142902)6:0.00413361,((Panicoideae_Paniceae_Dichanthelium_scoparium_c12504_g3_i1_2_676_plus:2.4e-07,(Panicoideae_Paniceae_Dichanthelium_oligosanthes_Do024618.1_mrna:0.009065,(Panicoideae_Paniceae_Dichanthelium_acuminatum_ShortRead_2:3.1e-07,Panicoideae_Paniceae_Dichanthelium_acuminatum_ShortRead_1:3.7e-07)78:0.00733907)56:0.00349361)71:0.01169215,((Panicoideae_Paniceae_Echinochloa_crus-galli_EC_v6.g092046.t1:0.04234082,(Panicoideae_Paniceae_Echinochloa_crus-galli_EC_v6.g012420.t1:0.01579305,(Panicoideae_Paniceae_Echinochloa_crus-galli_EC_v6.g038356.t1:0.01566897,Panicoideae_Paniceae_Echinochloa_frumentacea_c38471_g1_i1_2_592_plus:0.00478622)95:0.00734387)64:0.00195292)100:0.03322363,(Panicoideae_Paniceae_Alloteropsis_angusta_AANG4-8_c21648_g3_i1:0.05551234,(Panicoideae_Paniceae_Alloteropsis_semialata_RSA5_c33907_g1_i1:0.00968112,((Panicoideae_Paniceae_Alloteropsis_semialata_RSA3_c2514_g2_i1:0.01660768,(Panicoideae_Paniceae_Alloteropsis_semialata_RSA4_c49733_g1_i1:0.0033752,Panicoideae_Paniceae_Alloteropsis_semialata_TAN1_c34141_g1_i1:0.01092452)39:0.00361717)15:0.00190327,(Panicoideae_Paniceae_Alloteropsis_semialata_ASEM_AUS1_15946:0.00405392,(Panicoideae_Paniceae_Alloteropsis_semialata_AUS1-2_c9941_g1_i1:0.00378411,Panicoideae_Paniceae_Alloteropsis_semialata_TPE1_c30728_g1_i1:6e-08)43:6e-08)88:0.00987373)3:2e-07)64:0.0058754)94:0.04086404)27:0.0044886)2:0.00144075)3:3.7e-07,((Panicoideae_Paniceae_Digitaria_pentzii_c50984_g1_i1_3_1604_plus:0.04994324,(Panicoideae_Paniceae_Digitaria_californica_c28212_g1_i1_3_812_plus:0.02842424,Panicoideae_Paniceae_Anthephora_pubescens_c27793_g1_i1_3_488_plus:0.03000789)56:0.0034033)73:0.02095681,(Panicoideae_Paniceae_Lasiacis_sorghoidea_c24928_g2_i1:0.03234312,(((Panicoideae_Paniceae-Panicinae_Panicum_vigratum_Pavir.8NG106200.1:0.02203843,(Panicoideae_Paniceae-Panicinae_Panicum_vigratum_Pavir.8KG258400.1:0.00417728,Panicoideae_Paniceae-Panicinae_Panicum_vigratum_Pavir.8KG259800.1:0.00125254)97:0.01886016)74:0.00785735,((Panicoideae_Paniceae-Panicinae_Panicum_capillare_c15006_g2_i1_1_681_plus:0.00217421,Panicoideae_Paniceae-Panicinae_Whiteochloa_capillipes_ShortRead:0.01192295)22:4.2e-07,(Panicoideae_Paniceae-Panicinae_Panicum_hallii_Pahal.H01850.2.v2.0:6e-08,(Panicoideae_Paniceae-Panicinae_Panicum_capillare_ShortRead_2:8e-08,(Panicoideae_Paniceae-Panicinae_Panicum_capillare_ShortRead_1:1e-08,Panicoideae_Paniceae-Panicinae_Panicum_hallii_Pahal.H01850.1.v2.0:6e-08)11:1.1e-07)17:6e-08)77:0.00452741)93:0.01211392)84:0.02750846,((Panicoideae_Paniceae-Melinidinae_Urochloa_reptains_ShortRead:5.5e-07,Panicoideae_Paniceae-Melinidinae_Urochloa_reptains_ShortRead1:5.9e-07)97:0.03830016,((Panicoideae_Paniceae-Melinidinae_Urochloa_brizantha_c12791_g1_i1_2_433_plus:0.00689534,Panicoideae_Paniceae-Melinidinae_Urochloa_plantaginea_c26939_g2_i1_2_604_plus:0.02372465)99:0.04322785,((Panicoideae_Paniceae-Cenchrinae_Cenchrus_purpureus_c40785_g1_i2_2_760_plus:0.0111784,Panicoideae_Paniceae-Cenchrinae_Cenchrus_americanus_Pgl_GLEAN_10033952:0.01246973)99:0.02465856,(Panicoideae_Paniceae-Cenchrinae_Zuloagaea_bulbosa_c39591_g1_i1_1_345_plus:0.01882373,(Panicoideae_Paniceae-Cenchrinae_Setaria_viridis_c4808_g1_i1_1_945_minus:1e-07,(Panicoideae_Paniceae-Cenchrinae_Setaria_italica_ShortRead_2:4e-07,(Panicoideae_Paniceae-Cenchrinae_Setaria_italica_Si026241m:1.01e-06,Panicoideae_Paniceae-Cenchrinae_Setaria_italica_ShortRead_1:7e-08)54:0.00079551)40:0.00182938)61:0.01172497)31:0.00373602)64:0.00928601)36:0.00387299)23:0.00519463)2:2.1e-07)4:0.00209967)0:8e-08)0:0.00284472)18:0.0007733)84:0.02000704)86:0.03937908)92:0.01268255)42:0.0074048)25:0.22302412,(Panicoideae_Chasmanthieae_Chasmanthium_latifolium_c22195_g1_i2:0.05558892,((Micrairoideae_Eriachneae_Eriachne_aristidea_c51312_g2_i1_44_1573_plus:0.10075326,(Chloridoideae_Zoysieae_Zoysia_japonica_Zjn_sc00055.1.g00820.1.sm.mkhc:0.0599197,(Chloridoideae_Cynodonteae_Dactyloctenium_aegyptium_c19813_g1_i2:0.05346142,Chloridoideae_Cynodonteae_Oropetium_thomaeum_20150105_26582A:0.06975493)54:0.00962142)100:0.04909887)60:0.01451725,(((Panicoideae_Paniceae_Acroceras_calcicola_c8422_g1_i1_1_1446_plus:0.02556523,(Panicoideae_Paniceae_Oplismenus_burmannii_c19519_g1_i2_2_1465_plus:0.02264841,(Panicoideae_Paniceae_Lasiacis_sorghoidea_c29768_g1_i1:0.00922322,(Panicoideae_Paniceae_Cyrtococcum_patens_c41283_g1_i1:0.00147857,Panicoideae_Paniceae_Cyrtococcum_patens_c30416_g1_i1_1_1185_plus:0.00136806)99:0.02587341)60:0.00335385)70:0.00389004)96:0.01504864,(Panicoideae_Paniceae_Acroceras_zizanioides_AZIZ_c28651_g1_i1:0.0378004,(Panicoideae_Paniceae_Digitaria_exilis_c35781_g1_i2_1_1497_plus:0.01860218,((Panicoideae_Paniceae_Digitaria_ciliaris_c29695_g1_i2:0.01221805,Panicoideae_Paniceae_Digitaria_pentzii_c50984_g3_i1_3_1604_plus:0.02027602)99:0.00855021,(Panicoideae_Paniceae_Anthephora_pubescens_c42505_g2_i1_128_1633_plus:0.0221011,Panicoideae_Paniceae_Digitaria_californica_c36263_g1_i2_1_1521_plus:0.01476763)55:0.00097205)90:0.00739596)98:0.02123093)20:0.00327197)14:0.0083228,(((Panicoideae_Andropogoneae_Arundinella_hookeri_c5079_g1_i1_139_1668_plus:0.0419448,(Panicoideae_Andropogoneae_Dichanthium_sericeum_c19925_g1_i2_3_1472_plus:0.02402076,(Panicoideae_Andropogoneae_Sorghum_bicolor_ShortRead:7.1e-07,(Panicoideae_Andropogoneae_Imperata_cylindrica_ShortRead:0.00587525,Panicoideae_Andropogoneae_Sorghum_bicolor_SORBI_008G096100:8.8e-07)33:6.42e-06)90:0.01476822)63:0.01177455)98:0.03870282,(Panicoideae_Paspaleae_Homolepis_aturensis_ShortRead:0.0152228,((Panicoideae_Paspaleae_Streptostachys_asperifolia_ShortRead:0.00130575,Panicoideae_Paspaleae_Axonopus_fissifolius_ShortRead1:0.01223021)16:0.01111057,(Panicoideae_Paspaleae_Hymenachne_amplexicaulis_c3932_g1_i2:0.00902537,(Panicoideae_Paspaleae_Steinchisma_sp._c12564_g1_i3:1.3e-07,Panicoideae_Paspaleae_Steinchisma_decipiens_c26084_g1_i2_1_1650_plus:0.00107663)100:0.02988839)60:0.01871936)23:0.02323123)17:1.388e-05)10:0.01004408,(((Panicoideae_Paniceae_Alloteropsis_cimicina_c25734_g1_i1_3_1457_plus:0.00223228,Panicoideae_Paniceae_Alloteropsis_cimicina-ACIM1_c18739_g1_i3:0.00208721)100:0.03222326,((Panicoideae_Paniceae_Alloteropsis_angusta_AANG3-3_c3350_g1_i1:0.00382822,Panicoideae_Paniceae_Alloteropsis_angusta_AANG4-8_c21648_g1_i10:0.00598633)100:0.01083458,(Panicoideae_Paniceae_Alloteropsis_semialata_RSA5_c21265_g1_i1:0.00772373,((Panicoideae_Paniceae_Alloteropsis_semialata_TAN2_c29762_g1_i1:0.00326306,Panicoideae_Paniceae_Alloteropsis_semialata_TAN1_c21069_g2_i1:0.00107212)98:0.00440922,(Panicoideae_Paniceae_Alloteropsis_semialata_RSA3_c30627_g1_i2:0.00329071,(Panicoideae_Paniceae_Alloteropsis_semialata_TAN4_c11151_g1_i1:0.001078,(Panicoideae_Paniceae_Alloteropsis_semialata_TPE1_c26181_g1_i1:0.00433807,(Panicoideae_Paniceae_Alloteropsis_semialata_RSA4_c31095_g1_i1:0.00432863,(Panicoideae_Paniceae_Alloteropsis_semialata_MAD1_c35135_g2_i1:0.00324507,(Panicoideae_Paniceae_Alloteropsis_semialata_BUR1_c21561_g1_i1:0.00108007,(Panicoideae_Paniceae_Alloteropsis_semialata_AUS1-2_c9813_g2_i1:1e-08,Panicoideae_Paniceae_Alloteropsis_semialata_ASEM_AUS1_30219:2.8e-06)59:0.00122424)86:0.00215822)45:0.00108194)41:0.00107761)19:7e-08)56:0.00103201)94:0.00550975)71:0.00102042)100:0.01424915)100:0.02225727)73:0.00969945,((Panicoideae_Paniceae_Dichanthelium_oligosanthes_Do019613.1_mrna:0.00321146,(Panicoideae_Paniceae_Dichanthelium_scoparium_c24729_g1_i1_2_1486_plus:2.4e-07,Panicoideae_Paniceae_Dichanthelium_acuminatum_ShortRead1:0.01112458)30:2.4e-07)99:0.03481819,(((Panicoideae_Paniceae_Neurachne_alopecuroidea_c59475_g1_i2_3_1610_plus:0.01808309,Panicoideae_Paniceae_Paraneurachne_muelleri_c37360_g1_i1_3_1649_plus:0.02388586)99:0.02635153,(Panicoideae_Paniceae-Melinidinae_Urochloa_plantaginea_c41067_g1_i3_2_1498_plus:0.02505238,((Panicoideae_Paniceae-Melinidinae_Megathyrsus_maximus_c41610_g1_i3_2_1570_plus:0.01273429,Panicoideae_Paniceae-Melinidinae_Eriochloa_meyeriana-2_ShortRead:0.00964771)53:0.01122476,(Panicoideae_Paniceae-Melinidinae_Tricholaena_monachne_c44074_g1_i1_1_1473_plus:0.02049027,(Panicoideae_Paniceae-Melinidinae_Megathyrsus_maximus-2_ShortRead:0.00718176,(Panicoideae_Paniceae-Melinidinae_Urochloa_fusca_c12772_g1_i1_93_1619_plus:0.01819343,(Panicoideae_Paniceae-Melinidinae_Eriochloa_meyeriana-1_ShortRead:0.02379542,Panicoideae_Paniceae-Melinidinae_Urochloa_brizantha_c60037_g1_i1_1_1638_plus:0.01644779)52:0.00503333)28:0.00149943)41:6.9e-07)57:0.00396863)45:0.00852928)56:0.01025084)16:0.00458218,((Panicoideae_Paniceae_Thyridolepis_xerophila_ShortRead1:0.00750643,(Panicoideae_Paniceae_Echinochloa_crus-galli_EC_v6.g029513.t1:0.00063609,(Panicoideae_Paniceae_Echinochloa_esculenta_c51965_g1_i1_3_1658_plus:8e-08,(Panicoideae_Paniceae_Echinochloa_stagnina_c20824_g1_i1:0.00115003,(Panicoideae_Paniceae_Echinochloa_crus-galli_EC_v6.g062344.t1:0.00229569,Panicoideae_Paniceae_Echinochloa_frumentacea_c49377_g1_i1_3_1508_plus:8e-08)71:0.00114225)84:0.00576224)92:0.00794037)100:0.04225409)20:0.00459758,(((Panicoideae_Paniceae-Panicinae_Panicum_vigratum_Pavir.3KG436400.1:0.01626761,Panicoideae_Paniceae-Panicinae_Panicum_vigratum_Pavir.3NG199500.1:0.01567582)94:0.00881093,(Panicoideae_Paniceae-Panicinae_Panicum_miliaceum_c41235_g1_i2_3_1637_plus:0.00726745,((Panicoideae_Paniceae-Panicinae_Panicum_capillare_c20012_g1_i2_2_1045_plus:0.00301101,(Panicoideae_Paniceae-Panicinae_Panicum_capillare_ShortRead1:1e-08,Panicoideae_Paniceae-Panicinae_Panicum_hallii_Pahal.I03321.1.v2.0:1.1e-07)100:0.0092454)99:0.0061568,(Panicoideae_Paniceae-Panicinae_Panicum_queenslandicum_c16495_g1_i3:0.00983068,(Panicoideae_Paniceae-Panicinae_Panicum_coloratum_c14894_g1_i1_1_1470_plus:0.00876297,(Panicoideae_Paniceae-Panicinae_Panicum_repens-1_c42169_g1_i1_3_1463_plus:0.0010772,Panicoideae_Paniceae-Panicinae_Panicum_repens-2_c46252_g1_i1_3_1466_plus:7e-08)99:0.00543768)97:0.00995232)17:7e-08)57:0.00252507)37:0.00108705)71:0.02053887,(Panicoideae_Paniceae-Cenchrinae_Setaria_barbata_c32683_g1_i1:0.02485775,(Panicoideae_Paniceae-Cenchrinae_Stenotaphrum_secundatum_c3012_g1_i1_2_1477_plus:0.02150412,(Panicoideae_Paniceae-Cenchrinae_Setaria_italica_ShortRead1:1.8e-07,(Panicoideae_Paniceae-Cenchrinae_Setaria_barbata_ShortRead:0.01186327,((Panicoideae_Paniceae-Cenchrinae_Zuloagaea_bulbosa_c62307_g1_i1_2_1468_plus:0.0111431,(Panicoideae_Paniceae-Cenchrinae_Paspalidium_geminatum_ShortRead:0.00638221,(Panicoideae_Paniceae-Cenchrinae_Cenchrus_purpureus_c50533_g1_i3_2_1624_plus:0.01236653,Panicoideae_Paniceae-Cenchrinae_Cenchrus_americanus_Pgl_GLEAN_10022458:0.0126268)99:0.01387285)63:0.00305704)23:0.00419006,(Panicoideae_Paniceae-Cenchrinae_Setaria_italica_Si021885m:6e-08,(Panicoideae_Paniceae-Cenchrinae_Setaria_italica_Si021988m:1e-08,(Panicoideae_Paniceae-Cenchrinae_Setaria_italica_Si022347m:7e-08,(Panicoideae_Paniceae-Cenchrinae_Setaria_italica_Si022002m:1e-08,Panicoideae_Paniceae-Cenchrinae_Setaria_viridis_c19968_g1_i2_2_1600_plus:7e-08)16:7e-08)5:1e-08)11:6e-08)76:0.01205229)4:5.2e-07)1:1.6e-06)4:1.4e-06)14:0.0034396)56:0.02734752)18:0.00456483)3:0.00261569)8:0.00319324)13:0.00347492)5:0.00497555)12:0.00524535)96:0.03406887)49:0.00885905)99:0.06131827)100:0.051507055);
```
