## Supplemental Figures, Tables & Datasets for "Widespread lateral gene transfer among grasses": Panicum_vigratum_Pavir.2NG207900.tree

```
((Oryzoideae_Oryzeae_Leersia_perrieri_LPERR01G38030.1:0.19834273,(Oryzoideae_Oryzeae_Oryza_punctata_OPUNC01G42610.1:0.03316359,(Oryzoideae_Oryzeae_Oryza_longistaminata_KN539991.1_FGT002:0.01695595,((Oryzoideae_Oryzeae_Oryza_barthii_OBART01G43660.1:1e-08,Oryzoideae_Oryzeae_Oryza_glaberrima_ORGLA01G0375100.1:0.00747867)77:0.00157752,(Oryzoideae_Oryzeae_Oryza_glumipatula_OGLUM01G47960.1:0.02716106,(Oryzoideae_Oryzeae_Oryza_indica_BGIOSGA000131TA:1.9e-07,(Oryzoideae_Oryzeae_Oryza_rufipogon_ORUFI01G47140.1:1e-08,Oryzoideae_Oryzeae_Oryza_nivara_ONIVA01G49700.1:1e-08):0.00185052)70:0.00577578)98:0.00125774)77:0.02858654)100:0.02339941)94:0.07412593)100:0.0573303,((Chloridoideae_Eragrostideae_Eragrostis_tef_maker-scaffold1039-snap-gene-3.62-mRNA-1.mrna1:0.01328512,Chloridoideae_Eragrostideae_Eragrostis_tef_maker-scaffold6482-snap-gene-0.11-mRNA-1.mrna1:0.03008898)100:0.08900732,(Panicoideae_Tristachyideae_Danthoniopsis_dinteri_c4086_g1_i1_1_435_plus:0.18448694,(((Panicoideae_Paspaleae_Paspalum_fimbriatum_c18616_g1_i1:0.01875146,Panicoideae_Paspaleae_Hymenachne_amplexicaulis_c2130_g1_i1:0.02988433)65:0.01722997,(Panicoideae_Andropogoneae_Zea_mays_Zm00001d011886_T001:0.06458754,(LGT_TARGET_Panicoideae_Paniceae-Panicinae_Panicum_vigratum_Pavir.2NG207900.1:0.0481199,Panicoideae_Andropogoneae_Sorghum_bicolor_SORBI_003G422200:0.02898318)85:0.0112092)95:0.05912943)50:0.02326177,(Panicoideae_Paniceae-Cenchrinae_Setaria_sulcata_ShortRead:0.02119399,((Panicoideae_Paniceae-Melinidinae_Urochloa_brizantha_c30258_g1_i1_3_830_plus:0.11044697,(Panicoideae_Paniceae_Echinochloa_crus-galli_EC_v6.g083661.t1:0.0080241,(Panicoideae_Paniceae_Echinochloa_crus-galli_EC_v6.g083660.t1:0.0103834,Panicoideae_Paniceae_Echinochloa_crus-galli_EC_v6.g012742.t1:0.03156112)54:0.01261946)97:0.04500389)64:0.02994986,(Panicoideae_Paniceae-Cenchrinae_Setaria_barbata_ShortRead:0.02802022,(((Panicoideae_Paniceae_Sacciolepis_striata_c11502_g1_i1_1_363_plus:0.0614625,Panicoideae_Paniceae-Cenchrinae_Cenchrus_americanus_Pgl_GLEAN_10003748:0.02045846)14:0.00754116,(Panicoideae_Paniceae-Cenchrinae_Setaria_italica_ShortRead:1.2e-07,(Panicoideae_Paniceae-Cenchrinae_Setaria_italica_Si000491m:0.00071405,Panicoideae_Paniceae-Cenchrinae_Stenotaphrum_secundatum_c42447_g1_i1_2_373_plus:0.03542076)49:0.00279107)77:0.01464755)24:0.0281237,((Panicoideae_Paniceae_Amphicarpum_muhlenbergianum_ShortRead:0.0358258,((Panicoideae_Paniceae-Panicinae_Panicum_capillare_ShortRead:0.00157192,Panicoideae_Paniceae-Panicinae_Panicum_hallii_Pahal.E00150.1.v2.0:1e-08)92:0.04114541,(Panicoideae_Paniceae-Panicinae_Panicum_queenslandicum_c14888_g1_i1:0.03416965,(Panicoideae_Paniceae-Panicinae_Panicum_vigratum_Pavir.5KG759300.1:0.03413699,Panicoideae_Paniceae-Panicinae_Panicum_vigratum_Pavir.5NG626100.1:0.01773159)48:0.00560393)40:0.00512642)52:0.00929435)63:0.01240136,(Panicoideae_Paniceae_Homopholis_proluta_c23780_g1_i1:0.0395054,((Panicoideae_Paniceae_Lasiacis_sorghoidea_c23560_g1_i1:0.05924713,Panicoideae_Paniceae_Oplismenus_hirtellus_ShortRead:0.0337195)4:1.46e-06,((Panicoideae_Paniceae_Acroceras_zizanioides_AZIZ_c18391_g1_i1:0.0446511,(Panicoideae_Paniceae_Alloteropsis_semialata_RSA5_c29852_g1_i1:0.00377985,(Panicoideae_Paniceae_Alloteropsis_semialata_AUS1-2_c20908_g2_i1:0.00218352,Panicoideae_Paniceae_Alloteropsis_semialata_TPE1_c23476_g2_i2:1e-08)69:0.00453173)89:0.03700136)42:0.01442042,(Panicoideae_Paniceae_Lasiacis_sorghoidea_c22603_g1_i1:0.03520203,(Panicoideae_Paspaleae_Hymenachne_amplexicaulis_c20466_g1_i1:0.0883571,(Panicoideae_Paniceae_Dichanthelium_clandestinum_Contig_10631:0.00667842,(Panicoideae_Paniceae_Dichanthelium_acuminatum_ShortRead:0.01438424,Panicoideae_Paniceae_Dichanthelium_oligosanthes_Do001578.1_mrna:1.41e-06)88:0.00451781)100:0.02670635)20:0.01172986)10:0.00941483)5:0.00791603)1:0.00757135)1:0.00336016)10:0.01211731)2:0.00554298)5:0.00607333)5:0.00996203)12:0.00547414)25:0.02285396)91:0.03349101)100:0.03180894);
```
