## Supplemental Figures, Tables & Datasets for "Widespread lateral gene transfer among grasses": Panicum_vigratum_Pavir.2NG364400.tree

```
(((Pooideae_Brachypodieae_Brachypodium_distachyon_BDI3G04550.1:0.09916712,(Pooideae_Poeae_Poa_sp._PSSP_c26718_g1_i3:0.05146438,(Pooideae_Triticeae_Hordeum_vulgare_HORVU6Hr1G025670.1:0.03428419,((Pooideae_Triticeae_Aegilops_tauschii_EMT05902:0.0007552,Pooideae_Triticeae_Triticum_aestivum_TRIAE_CS42_6DS_TGACv1_542881_AA1732100.2:0.00772579)100:0.01043062,(Pooideae_Triticeae_Triticum_aestivum_TRIAE_CS42_6BS_TGACv1_513223_AA1635040.1:0.00741265,(Pooideae_Triticeae_Triticum_urartu_TRIUR3_09738T1:0.00398639,Pooideae_Triticeae_Triticum_aestivum_TRIAE_CS42_6AS_TGACv1_485775_AA1551820.1:1.3e-07)95:0.01266771)81:0.00223297)86:0.00521028)100:0.03914177)100:0.04869484)100:0.05853966,(Oryzoideae_Oryzeae_Leersia_perrieri_LPERR02G04020.1:0.05339501,(Oryzoideae_Oryzeae_Oryza_brachyantha_OB02G13860.1:0.06917994,(Oryzoideae_Oryzeae_Oryza_punctata_OPUNC02G03830.1:0.02253191,((Oryzoideae_Oryzeae_Oryza_longistaminata_KN539252.1_FGT014:0.00494135,Oryzoideae_Oryzeae_Oryza_meridionalis_OMERI02G05390.1:0.00489899)89:0.00132364,((Oryzoideae_Oryzeae_Oryza_barthii_OBART02G04590.1:0.00040894,Oryzoideae_Oryzeae_Oryza_glaberrima_ORGLA02G0042400.1:0.00041006)99:0.00244867,(Oryzoideae_Oryzeae_Oryza_glumipatula_OGLUM02G04500.1:0.00122336,(Oryzoideae_Oryzeae_Oryza_nivara_ONIVA02G04620.1:0.00203711,(Oryzoideae_Oryzeae_Oryza_rufipogon_ORUFI02G04730.1:0.0004099,Oryzoideae_Oryzeae_Oryza_indica_BGIOSGA007089TA:0.00257132):3e-08)48:0.00040669)64:3e-08)36:0.00444271)99:0.02334984)100:0.02341072)100:0.00956265)88:0.07818506)100:0.01909195,((Aristidoideae_Aristideae_Stipagrostis_hirtigluma_c53686_g1_i1:0.05601673,(Aristidoideae_Other_Aristida_congesta_c34842_g1_i1_1_1557_plus:0.02080241,Aristidoideae_Other_Aristida_purpurea_c73047_g1_i1_150_4256_plus:0.01475419)100:0.05304368)98:0.03681399,(((Panicoideae_Chasmanthieae_Chasmanthium_latifolium_c25167_g1_i1:0.0115719,Panicoideae_Outlying_Chasmanthium_sessiliflorum_ShortRead:0.00881275)100:0.05579652,(Chloridoideae_Eragrostideae_Eragrostis_tef_maker-scaffold10178-augustus-gene-0.20-mRNA-1.mrna1:0.12224081,(Chloridoideae_Eragrostideae_Eragrostis_tef_maker-scaffold10178-snap-gene-0.25-mRNA-1.mrna1:0.07180868,((Chloridoideae_Cynodonteae_Dactyloctenium_aegyptium_c23839_g1_i2:0.06248831,(Chloridoideae_Cynodonteae_Oropetium_thomaeum_20150105_14394A:6.7e-07,Chloridoideae_Cynodonteae_Oropetium_thomaeum_ShortRead:1e-08)99:0.05133898)98:0.01163924,(Chloridoideae_Other_Sporobolus_michauxianus_ShortRead:0.00713295,(Chloridoideae_Zoysieae_Zoysia_japonica_Zjn_sc00037.1.g04190.1.sm.mkhc:0.00767755,Chloridoideae_Zoysieae_Zoysia_japonica_Zjn_sc00097.1.g01210.1.am.mkhc:0.03783861)84:0.03439881)86:0.04759268)72:0.01277299)75:0.00635017)47:0.03895278)20:0.00302785,((Micrairoideae_Eriachneae_Eriachne_aristidea_c53671_g1_i1_37_1203_plus:0.1470796,Danthonioideae_Danthonieae_Danthonia_californica_c26460_g2_i5:0.0681835)91:0.01745346,((Panicoideae_Paspaleae_Streptostachys_asperifolia_ShortRead:0.04807357,(Panicoideae_Tristachyideae_Danthoniopsis_dinteri_c31703_g1_i2_3_4151_plus:0.02072197,Panicoideae_Outlying_Danthionopsis_stocksii_ShortRead:0.00585018)91:0.04485707)36:0.01838191,((Panicoideae_Other_Gynerium_sagittatum_ShortRead:0.02897646,(((Panicoideae_Paspaleae_Hymenachne_amplexicaulis_c214_g1_i1:0.03769843,(Panicoideae_Paspaleae_Steinchisma_sp._c15868_g1_i1:0.00295259,(Panicoideae_Paspaleae_Steinchisma_decipiens_c26009_g1_i2_3_3794_plus:0.00015826,Panicoideae_Paspaleae_Steinchisma_laxa_ShortRead:0.01088181)56:0.00014744)75:0.03445492)80:0.01158722,(Panicoideae_Paspaleae_Homolepis_aturensis_ShortRead:0.03784897,(Panicoideae_Paspaleae_Axonopus_fissifolius_ShortRead:0.027945,(Panicoideae_Paspaleae_Paspalum_fimbriatum_c17045_g1_i1:0.03596462,Panicoideae_Paspaleae_Paspalum_vaginatum_c32066_g1_i2_72_4184_plus:0.02845255)97:0.02849501)29:0.00493751)27:1.23e-06)62:0.02596976,(Panicoideae_Andropogoneae_Rottboellia_cochinchinensis_ShortRead:0.05184381,(Panicoideae_Other_Jansenella_griffithiana_ShortRead:0.05093949,((Panicoideae_Andropogoneae_Arundinella_hirta_c47354_g1_i1_3_515_plus:0.02700364,Panicoideae_Andropogoneae_Arundinella_hookeri_c38702_g1_i1_2_4153_plus:0.02155095)100:0.03627038,(Panicoideae_Andropogoneae_Zea_mays_Zm00001d015314_T001:0.04623442,(Panicoideae_Andropogoneae_Ischaemum_afrum-1_ShortRead:0.01703925,(Panicoideae_Andropogoneae_Sorghastrum_nutans_ShortRead:3.8e-07,((Panicoideae_Andropogoneae_Imperata_cylindrica_ShortRead:1.3e-07,Panicoideae_Andropogoneae_Sorghum_bicolor_SORBI_004G048800:4.04e-06)32:0.02493899,(Panicoideae_Andropogoneae_Miscanthus_sinensis_ShortRead:1e-08,((Panicoideae_Andropogoneae_Themeda_sp_ShortRead:3.7e-07,Panicoideae_Andropogoneae_Themeda_quadrivalvis_ShortRead:0.02258677)49:0.00873567,(Panicoideae_Andropogoneae_Dichanthium_aristatum_ShortRead:0.00728041,(Panicoideae_Andropogoneae_Dichanthium_sericeum_c23710_g2_i2_101_2098_plus:2.61e-06,Panicoideae_Andropogoneae_Capillipedium_venustum_ShortRead:5.2e-07)59:0.00667176)78:0.02731612)32:0.00549143)9:1e-08)21:0.0025654)45:0.00724576)60:1.33e-06)80:0.02056139)66:0.00606725)64:0.00289132)58:0.02072242)39:0.01062994)18:0.00245725,((((Panicoideae_Paniceae_Acroceras_calcicola_c23184_g1_i1_3_2927_plus:0.02493081,(Panicoideae_Paniceae_Lasiacis_sorghoidea_c33424_g1_i1:0.01893768,(Panicoideae_Paniceae_Cyrtococcum_patens_c32952_g1_i3_1_3759_plus:0.01995643,Panicoideae_Paniceae_Cyrtococcum_patens_c44436_g1_i1:0.01657492)100:0.01077772)96:0.00431424)94:0.00489788,(Panicoideae_Paniceae_Panicum_pygmaeum_c27935_g1_i2:0.01627459,(Panicoideae_Paniceae_Dichanthelium_oligosanthes_Do019641.1_mrna:0.00631676,(Panicoideae_Paniceae_Dichanthelium_scoparium_c21997_g1_i1_3_3803_plus:4.1e-07,Panicoideae_Paniceae_Dichanthelium_acuminatum_ShortRead:0.00531676)88:0.00329346)100:0.02960477)70:0.0030813)39:0.00343003,(Panicoideae_Paniceae_Acroceras_zizanioides_AZIZ_c32603_g1_i1:0.05357062,((Panicoideae_Paniceae_Oplismenus_burmannii_c2479_g1_i1_3_3761_plus:0.0230588,Panicoideae_Paniceae_Oplismenus_hirtellus_ShortRead:0.01309113)87:0.01492463,(Panicoideae_Paniceae_Echinochloa_muricata_ShortRead:0.01405193,(Panicoideae_Paniceae_Echinochloa_pyramidalis_ShortRead:0.00815541,(Panicoideae_Paniceae_Echinochloa_frumentacea_c20433_g1_i1_2_418_plus:0.00974422,(Panicoideae_Paniceae_Echinochloa_stagnina_c33124_g1_i1:0.00631789,(Panicoideae_Paniceae_Echinochloa_haploclada_ShortRead:1.4e-07,(Panicoideae_Paniceae_Echinochloa_crus-galli_EC_v6.g100339.t1:0.01163975,Panicoideae_Paniceae_Echinochloa_esculenta_c54411_g1_i2_3_2660_plus:0.01274752)57:0.00180093)51:1.3e-07)59:0.0020236)72:0.00473807)87:0.01369572)90:0.01366003)71:0.00635935)35:0.00082534)44:0.00498527,((((Panicoideae_Paniceae-Panicinae_Panicum_vigratum_Pavir.1KG063100.1:0.05406548,Panicoideae_Paniceae-Panicinae_Panicum_queenslandicum_c20289_g1_i2:0.02883836)60:0.00741234,(Panicoideae_Paniceae-Panicinae_Panicum_miliaceum_c45322_g2_i2_2_1783_plus:0.01493007,(Panicoideae_Paniceae-Panicinae_Panicum_vigratum_Pavir.1KG063200.1:0.03384048,((Panicoideae_Paniceae-Panicinae_Panicum_capillare_c23963_g1_i2_1_1701_plus:0.00867469,(Panicoideae_Paniceae-Panicinae_Panicum_capillare_ShortRead:1e-08,(Panicoideae_Paniceae-Panicinae_Panicum_hallii_Pahal.A00372.3.v2.0:3e-08,Panicoideae_Paniceae-Panicinae_Panicum_hallii_Pahal.A00372.2.v2.0:0.0012328)18:3e-08)97:0.00610227)86:0.00911467,((Panicoideae_Paniceae-Panicinae_Panicum_coloratum_c31548_g1_i2_2_3799_plus:0.00884076,Panicoideae_Paniceae-Panicinae_Panicum_repens-1_c46858_g1_i1_3_2474_plus:0.00856552)79:0.01135965,(Panicoideae_Paniceae-Panicinae_Whiteochloa_capillipes_ShortRead:0.01781887,Panicoideae_Paniceae-Panicinae_Panicum_repens-2_c49534_g1_i2_2_2215_plus:0.01107649)79:0.0100469)47:0.00427279)35:0.00303595)18:0.00050064)81:0.01071932)56:0.01708258,(Panicoideae_Paniceae_Amphicarpum_muhlenbergianum_ShortRead:0.00378334,((Panicoideae_Paniceae_Alloteropsis_cimicina-ACIM1_c13118_g1_i1:0.00872606,Panicoideae_Paniceae_Alloteropsis_cimicina_c29681_g1_i2_3_3404_plus:0.00359238)100:0.02835003,((Panicoideae_Paniceae_Alloteropsis_angusta_AANG3-3_c1315_g1_i1:0.00045228,(Panicoideae_Paniceae_Alloteropsis_angusta_AANG4-8_c754_g1_i1:0.00015687,Panicoideae_Paniceae_Alloteropsis_angusta_ShortRead:1e-08)37:0.00024734)86:0.02947935,((Panicoideae_Paniceae_Alloteropsis_semialata_TAN4_c20304_g1_i1:0.0067038,((Panicoideae_Paniceae_Alloteropsis_semialata_TAN2_c28254_g1_i1:0.00121402,Panicoideae_Paniceae_Alloteropsis_semialata_TAN1_c29769_g1_i2:0.00368116)78:0.00290623,(Panicoideae_Paniceae_Alloteropsis_semialata_RSA5_c22757_g1_i1:0.00160538,Panicoideae_Paniceae_Alloteropsis_semialata_RSA4_c37168_g1_i1:0.00369017)54:0.00163272)38:0.00086381)20:0.00075309,(Panicoideae_Paniceae_Alloteropsis_semialata_RSA3_c30634_g1_i1:0.00149085,(Panicoideae_Paniceae_Alloteropsis_semialata_AUS1-2_c16129_g1_i1:0.00100681,(Panicoideae_Paniceae_Alloteropsis_semialata_AUS105623:0.00040574,(Panicoideae_Paniceae_Alloteropsis_semialata_BUR1_c29584_g4_i1:4e-08,(Panicoideae_Paniceae_Alloteropsis_semialata_AUS1-1_ShortRead:1e-08,(Panicoideae_Paniceae_Alloteropsis_semialata_MAD1_c30875_g1_i1:0.00179136,Panicoideae_Paniceae_Alloteropsis_semialata_TPE1_c25460_g1_i2:0.00125344)19:1e-08)7:1e-08)18:0.00041761)6:3e-08)32:0.00104424)50:0.00432144)88:0.00313144)96:0.00674106)97:0.02920953)31:0.00349735)18:0.0042186,(((Panicoideae_Paniceae_Panicum_bisulcatum_c14629_g1_i1_1_471_plus:0.05158439,(Panicoideae_Paniceae_Sacciolepis_indica_c23971_g1_i3_3_3827_plus:0.03778235,(Panicoideae_Paniceae_Sacciolepis_striata_c50066_g1_i5_1_2421_plus:0.00077847,Panicoideae_Paniceae_Sacciolepis_striata_c26381_g1_i4:0.00424072)100:0.02396465)89:0.00835992)27:0.00687572,((Panicoideae_Paniceae_Homopholis_proluta_c15543_g1_i2:4e-08,Panicoideae_Paniceae_Homopholis_proluta_c17404_g1_i1_128_3508_plus:1e-08)94:0.02164943,(Panicoideae_Paniceae_Thyridolepis_xerophila_ShortRead:0.00907727,(Panicoideae_Paniceae_Neurachne_alopecuroidea_c59793_g2_i1_2_961_plus:0.01591695,Panicoideae_Paniceae_Paraneurachne_muelleri_c38670_g1_i2_2_3745_plus:0.02098705)99:0.02168887)92:0.00976357)80:0.00578431)12:0.00232625,((Panicoideae_Paniceae_Digitaria_exilis_c7070_g1_i1_3_329_plus:0.02154033,(Panicoideae_Paniceae_Digitaria_californica_c39805_g1_i1_3_956_plus:0.01437799,(Panicoideae_Paniceae_Digitaria_pentzii_c52874_g1_i2_2_3811_plus:0.01468748,(Panicoideae_Paniceae_Digitaria_ciliaris_c25002_g1_i2:0.01018701,(Panicoideae_Paniceae_Anthephora_pubescens_c47872_g1_i2_64_4182_plus:0.01306589,Panicoideae_Paniceae_Digitaria_ciliaris_c6708_g1_i1:0.01041255)59:0.00089524)96:0.00694487)98:0.00664928)90:0.00483469)95:0.03674996,(((Panicoideae_Paniceae-Melinidinae_Melinis_ambigua_ShortRead:0.01450544,Panicoideae_Paniceae-Melinidinae_Tricholaena_monachne_ShortRead:0.01084492)97:0.03080163,((Panicoideae_Paniceae-Melinidinae_Urochloa_reptains_ShortRead:0.02751312,Panicoideae_Paniceae-Melinidinae_Urochloa_mosambicensis_ShortRead:0.00784414)76:0.00998813,(Panicoideae_Paniceae-Melinidinae_Urochloa_plantaginea_c43570_g1_i1_1_3786_plus:0.02096425,(Panicoideae_Paniceae-Melinidinae_Urochloa_brizantha_c71916_g1_i3_47_4165_plus:0.02430637,(Panicoideae_Paniceae-Melinidinae_Urochloa_fusca_c26346_g1_i1_1_474_plus:0.01366251,(Panicoideae_Paniceae-Melinidinae_Eriochloa_meyeriana-1_ShortRead:0.01859272,(Panicoideae_Paniceae-Melinidinae_Megathyrsus_maximus-3_ShortRead:0.00128525,(Panicoideae_Paniceae-Melinidinae_Megathyrsus_maximus_c42356_g1_i2_2_2122_plus:0.00645809,(Panicoideae_Paniceae-Melinidinae_Megathyrsus_maximus-1_Contig_33966:0.04189436,Panicoideae_Paniceae-Melinidinae_Megathyrsus_maximus-2_ShortRead:1e-08)4:1e-08)57:0.00833999)54:0.00304975)72:0.00173466)86:0.00276574)38:0.00193401)96:0.01016242)57:0.00242116)87:0.01100599,(Panicoideae_Paniceae_Panicum_bisulcatum_c27411_g1_i3_2_478_plus:0.05580197,(Panicoideae_Paniceae-Cenchrinae_Setaria_barbata_c18786_g1_i1:0.02212813,(((Panicoideae_Paniceae-Cenchrinae_Zuloagaea_bulbosa_c63025_g1_i1_2_3805_plus:2.1e-07,Panicoideae_Paniceae-Cenchrinae_Zuloagaea_bulbosa_ShortRead:0.00227159)99:0.02204259,((Panicoideae_Paniceae-Cenchrinae_Setaria_palmifolia_ShortRead:0.00225324,Panicoideae_Paniceae-Cenchrinae_Setaria_sulcata_ShortRead:0.01118098)72:0.00391908,(Panicoideae_Paniceae-Cenchrinae_Setaria_barbata_ShortRead:0.00391814,Panicoideae_Paniceae-Cenchrinae_Setaria_barbata_c33840_g1_i2:0.00816398)89:0.00562006)90:0.01094227)32:0.00151704,(LGT_TARGET_Panicoideae_Paniceae-Panicinae_Panicum_vigratum_Pavir.2NG364400.1:0.03830831,((Panicoideae_Paniceae-Cenchrinae_Paspalidium_geminatum_ShortRead:0.02455837,Panicoideae_Paniceae-Cenchrinae_Stenotaphrum_secundatum_c26092_g1_i2_3_3800_plus:0.01699977)69:0.00606093,((Panicoideae_Paspaleae_Otachyrium_versicolor_ShortRead:0.03191222,(Panicoideae_Paniceae-Cenchrinae_Setaria_viridis_c11311_g1_i1_322_4440_minus:0.00326615,(Panicoideae_Paniceae-Cenchrinae_Setaria_italica_Si017631m:3e-07,(Panicoideae_Paniceae-Cenchrinae_Setaria_italica_ShortRead:4e-08,Panicoideae_Paniceae-Cenchrinae_Setaria_italica_Si020194m:0.00053081)80:0.00085545)42:5.8e-07)87:0.00363295)17:0.00687154,((Panicoideae_Paniceae-Cenchrinae_Cenchrus_purpureus_c55514_g2_i2_1078_2982_plus:0.01870024,(Panicoideae_Paniceae-Cenchrinae_Cenchrus_echinatus_ShortRead:0.01057504,Panicoideae_Paniceae-Cenchrinae_Cenchrus_pilosus_ShortRead:0.01154089)36:0.00124224)12:1.8e-07,(Panicoideae_Paniceae-Cenchrinae_Cenchrus_setigerus_ShortRead:0.01283088,(Panicoideae_Paniceae-Cenchrinae_Cenchrus_americanus_Pgl_GLEAN_10002116:0.08587865,(Panicoideae_Paniceae-Cenchrinae_Cenchrus_americanus_Pgl_GLEAN_10012160:0.00602052,(Panicoideae_Paniceae-Cenchrinae_Cenchrus_americanus_ShortRead:1e-08,Panicoideae_Paniceae-Cenchrinae_Cenchrus_sieberianus_ShortRead:3.5e-07)81:0.00530992)83:0.00863737)49:0.00370333)37:0.00277152)74:0.01538188)3:0.00102829)1:0.00107402)2:0.0003684)18:0.00313336)43:0.00815477)28:0.00906785)7:0.00177538)2:0.00096738)12:0.00753288)14:0.00242326)18:0.02874795)16:0.00745936)42:0.01581986)18:0.00258724)88:0.02413237)99:0.01909195);
```
