## Supplemental Figures, Tables & Datasets for "Widespread lateral gene transfer among grasses": Panicum_vigratum_Pavir.3NG105000.tree

```
((Pooideae_Brachypodieae_Brachypodium_distachyon_BDI3G12590.1:0.1829327,(Oryzoideae_Oryzeae_Oryza_brachyantha_OB08G30710.1:0.02820318,(Oryzoideae_Oryzeae_Oryza_punctata_OPUNC08G21800.1:0.02535007,(Oryzoideae_Oryzeae_Leersia_perrieri_LPERR08G20570.1:0.10172307,(Oryzoideae_Oryzeae_Oryza_meridionalis_OMERI08G18700.1:0.00780918,(Oryzoideae_Oryzeae_Oryza_longistaminata_KN538985.1_FGT017:0.00927707,(Oryzoideae_Oryzeae_Oryza_glumipatula_OGLUM08G25370.1:4e-08,((Oryzoideae_Oryzeae_Oryza_glaberrima_ORGLA08G0192700.1:1e-08,(Oryzoideae_Oryzeae_Oryza_indica_BGIOSGA029206TA:2.4e-07,Oryzoideae_Oryzeae_Oryza_barthii_OBART08G23890.1:1e-08)7:4e-08)20:0.0007025,((Oryzoideae_Oryzeae_Oryza_indica_BGIOSGA029207TA:5e-08,Oryzoideae_Oryzeae_Oryza_nivara_ONIVA09G01300.1:0.00070375)83:0.00141103,(Oryzoideae_Oryzeae_Oryza_sativa_OS08T056400001:1e-08,Oryzoideae_Oryzeae_Oryza_rufipogon_ORUFI08G26370.1:1e-08)69:0.00070373)53:0.00141147)21:5e-08)96:0.00522969)51:0.00326701)100:0.01997041)56:0.01034768)88:0.0151358)100:0.04442456)62:0.006470925,((Panicoideae_Paniceae-Panicinae_Panicum_hallii_Pahal.F00319.1.v2.0:0.05358967,Panicoideae_Paniceae_Dichanthelium_acuminatum_ShortRead:0.02503062)61:0.00833903,(Danthonioideae_Danthonieae_Danthonia_californica_c22933_g1_i1:0.09890129,((Chloridoideae_Cynodonteae_Oropetium_thomaeum_20150105_14447A:0.08903195,(Chloridoideae_Zoysieae_Zoysia_japonica_Zjn_sc00078.1.g03440.1.am.mk:0.02835392,Chloridoideae_Zoysieae_Zoysia_japonica_Zjn_sc00015.1.g08210.1.sm.mk:0.06006381)88:0.01121815)100:0.03688017,((Panicoideae_Paniceae-Cenchrinae_Cenchrus_americanus_Pgl_GLEAN_10023709:0.02681084,(Panicoideae_Paniceae-Cenchrinae_Setaria_italica_Si008326m:0.00509393,(Panicoideae_Paniceae-Cenchrinae_Setaria_italica_ShortRead:1.6e-07,Panicoideae_Paniceae-Cenchrinae_Setaria_italica_Si014865m:0.00359448)59:1.63e-06)100:0.01539558)100:0.03475541,((Panicoideae_Paniceae_Echinochloa_crus-galli_EC_v6.g052634.t1:0.00707922,(Panicoideae_Paniceae_Echinochloa_crus-galli_EC_v6.g036899.t1:0.02488639,(Panicoideae_Paniceae_Echinochloa_crus-galli_EC_v6.g007398.t1:0.01022448,(Panicoideae_Paniceae_Echinochloa_crus-galli_EC_v6.g036900.t1:2e-07,Panicoideae_Paniceae_Echinochloa_crus-galli_EC_v6.g072333.t1:0.00614342)95:0.01207329)84:0.01960827)72:0.00432705)100:0.05099095,(Panicoideae_Paniceae_Cyrtococcum_patens_c32678_g1_i2:0.01974306,((Panicoideae_Andropogoneae_Zea_mays_Zm00001d031875_T001:0.03048306,(Panicoideae_Andropogoneae_Sorghum_bicolor_SORBI_007G164400:0.0252861,LGT_TARGET_Panicoideae_Paniceae-Panicinae_Panicum_vigratum_Pavir.3NG105000.1:0.0234114)77:0.00899442)100:0.02936668,(Panicoideae_Paniceae_Homopholis_proluta_c14490_g1_i1:0.01516808,((Panicoideae_Paniceae_Alloteropsis_semialata_ASEM_AUS1_34056:0.00566404,Panicoideae_Paniceae_Alloteropsis_semialata_TAN2_c43965_g1_i1:0.0107692):0.02751683,(Panicoideae_Paniceae_Dichanthelium_oligosanthes_Do025703.1_mrna:0.01631189,Panicoideae_Paniceae_Panicum_pygmaeum_c20724_g2_i1:0.00984129)69:0.00504744)100:0.00345313)40:0.00535293)61:0.00136645)44:0.00846926)71:0.00440157)16:0.00424711)23:0.00330744)18:0.00106172)13:0.006470925);
```
