## Supplemental Figures, Tables & Datasets for "Widespread lateral gene transfer among grasses": Panicum_vigratum_Pavir.3NG164200.tree

```
((Oryzoideae_Oryzeae_Oryza_glumipatula_OGLUM12G18090.1:1e-08,(Oryzoideae_Oryzeae_Oryza_barthii_OBART12G16500.1:1e-08,(Oryzoideae_Oryzeae_Oryza_glaberrima_ORGLA12G0145400.1:2e-08,(Oryzoideae_Oryzeae_Oryza_sativa_OS12T057280000:1e-08,(Oryzoideae_Oryzeae_Oryza_rufipogon_ORUFI12G18330.1:1e-08,(Oryzoideae_Oryzeae_Oryza_nivara_ONIVA12G14870.1:1e-08,(Oryzoideae_Oryzeae_Oryza_indica_BGIOSGA035971TA:1e-08,(Oryzoideae_Oryzeae_Oryza_nivara_ONIVA12G16140.1:9e-08,(Oryzoideae_Oryzeae_Oryza_indica_BGIOSGA037703TA:1e-08,(Oryzoideae_Oryzeae_Oryza_meridionalis_OMERI12G12110.1:1.5e-07,Oryzoideae_Oryzeae_Oryza_barthii_OBART12G17470.1:0.00450688)16:1e-08)21:9e-08)91:0.00890471)9:1e-08)1:1e-08)2:1e-08)2:2.3e-07)4:2.3e-07)8:2e-07)100:0.12803282,(Panicoideae_Tristachyideae_Danthoniopsis_dinteri_c44561_g1_i1_1_420_plus:0.05011492,(Chloridoideae_Cynodonteae_Oropetium_thomaeum_20150105_21794A:0.08494854,((Panicoideae_Andropogoneae_Heteropogon_sp_ShortRead:0.01269273,(Panicoideae_Andropogoneae_Zea_mays_Zm00001d030741_T001:0.03500802,((LGT_TARGET_Panicoideae_Paniceae-Panicinae_Panicum_vigratum_Pavir.3NG164200.1:0.01041844,LGT_TARGET_Panicoideae_Paniceae-Panicinae_Panicum_vigratum_Pavir.3NG178200.1:0.00573779):0.04568526,(Panicoideae_Andropogoneae_Sorghum_bicolor_SORBI_008G138200.1:1e-08,Panicoideae_Andropogoneae_Sorghum_bicolor_SORBI_008G138200.2:1e-08)99:0.02278136)100:3e-07)36:0.00701709)78:0.04202558,(((Panicoideae_Paniceae_Echinochloa_haploclada_ShortRead:2.2e-07,Panicoideae_Paniceae_Echinochloa_crus-galli_EC_v6.g023585.t1:1e-08)48:0.00255109,(Panicoideae_Paniceae_Echinochloa_crus-galli_EC_v6.g053451.t1:0.00644019,Panicoideae_Paniceae_Echinochloa_crus-galli_EC_v6.g074109.t1:0.00862261)77:0.00179763)99:0.03079911,((Panicoideae_Paniceae_Alloteropsis_semialata_ASEM_AUS1_05499:0.00901127,(Panicoideae_Paniceae_Alloteropsis_angusta_ShortRead:1e-08,Panicoideae_Paniceae_Alloteropsis_angusta_AANG4-8_c41432_g1_i1:4.8e-07)91:0.01164053)97:0.01925918,((Panicoideae_Paniceae_Sacciolepis_indica_c50081_g1_i1_1_780_plus:0.04451437,Panicoideae_Paniceae_Dichanthelium_oligosanthes_Do018617.1_mrna:0.02995705)38:0.00824215,(Panicoideae_Paniceae_Amphicarpum_muhlenbergianum_ShortRead:0.01207033,((Panicoideae_Paniceae-Panicinae_Panicum_vigratum_Pavir.3KG500700.1:0.01496098,(Panicoideae_Paniceae-Panicinae_Panicum_repens-1_c49_g1_i1_3_821_plus:0.0133016,(Panicoideae_Paniceae-Panicinae_Panicum_capillare_ShortRead:1e-08,Panicoideae_Paniceae-Panicinae_Panicum_hallii_Pahal.C04459.1.v2.0:1.3e-07)97:0.00973084)74:0.00480316)88:0.01178371,((Panicoideae_Paniceae-Cenchrinae_Setaria_italica_Si021052m:0.01218851,(Panicoideae_Paniceae-Cenchrinae_Zuloagaea_bulbosa_ShortRead:0.00786742,(Panicoideae_Paniceae-Cenchrinae_Setaria_barbata_ShortRead:0.00685977,Panicoideae_Paniceae-Cenchrinae_Cenchrus_americanus_Pgl_GLEAN_10021816:0.02621504)63:1.235e-05)34:0.0062289)69:0.00784757,(Panicoideae_Paniceae-Melinidinae_Urochloa_fusca_ShortRead:0.00918696,(Panicoideae_Paniceae-Melinidinae_Eriochloa_meyeriana-1_ShortRead:0.02706581,(Panicoideae_Paniceae-Melinidinae_Tricholaena_monachne_ShortRead:1e-08,Panicoideae_Paniceae-Melinidinae_Tricholaena_monachne_c56419_g1_i1_3_626_plus:1.59e-06)70:0.02196757)8:1.4e-07)42:0.00646659)56:0.00913292)34:0.00203326)5:1.7e-07)30:0.00270291)41:0.00100562)82:0.01567904)97:0.00824605)56:0.00786641)41:0.02018607);
```
