## Supplemental Figures, Tables & Datasets for "Widespread lateral gene transfer among grasses": Panicum_vigratum_Pavir.3NG253100.tree

```
(((Pooideae_Brachypodieae_Brachypodium_distachyon_BDI2G52650.1:0.09664666,(Pooideae_Poeae_Poa_sp._PSSP_c24964_g1_i1:0.06779213,((Pooideae_Triticeae_Triticum_aestivum_TRIAE_CS42_3DL_TGACv1_253477_AA0894670.1:2.4e-07,Pooideae_Triticeae_Aegilops_tauschii_EMT16120:0.00610744)94:0.00649141,(Pooideae_Triticeae_Hordeum_vulgare_HORVU3Hr1G105820.3:0.0469702,(Pooideae_Triticeae_Aegilops_tauschii_EMT13684:0.03070248,(Pooideae_Triticeae_Triticum_aestivum_TRIAE_CS42_3B_TGACv1_221521_AA0742830.1:0.01537148,(Pooideae_Triticeae_Triticum_urartu_TRIUR3_14649T1:0.00520511,Pooideae_Triticeae_Triticum_aestivum_TRIAE_CS42_3AL_TGACv1_193661_AA0616880.1:0.0122203):0.00561535)63:0.00434603)48:0.00458834)44:0.00682254)58:0.04295849)100:0.0518113)98:0.06274877,(Oryzoideae_Oryzeae_Leersia_perrieri_LPERR01G38030.1:0.06767242,(Oryzoideae_Oryzeae_Oryza_punctata_OPUNC01G42620.1:0.04006261,(Oryzoideae_Oryzeae_Oryza_brachyantha_OB01G52720.1:0.05195228,(Oryzoideae_Oryzeae_Oryza_longistaminata_KN539991.1_FGT002:0.01402244,(Oryzoideae_Oryzeae_Oryza_meridionalis_OMERI01G40550.2:0.00605454,(Oryzoideae_Oryzeae_Oryza_sativa_OS01T094500101:1e-08,(Oryzoideae_Oryzeae_Oryza_nivara_ONIVA01G49700.1:1e-08,((Oryzoideae_Oryzeae_Oryza_barthii_OBART01G43660.1:1.7e-07,Oryzoideae_Oryzeae_Oryza_glaberrima_ORGLA01G0375100.1:0.00202792)58:0.00200803,(Oryzoideae_Oryzeae_Oryza_rufipogon_ORUFI01G47140.1:0.00200556,(Oryzoideae_Oryzeae_Oryza_glumipatula_OGLUM01G47960.1:0.00401294,Oryzoideae_Oryzeae_Oryza_indica_BGIOSGA000130TA:1.3e-07)8:2e-07)7:1.5e-07)2:1.3e-07)0:1.7e-07)16:1.7e-07)99:0.0128493)100:0.03130879)42:0.00325694)63:0.00450106)100:0.10815918)100:0.01981065,((Aristidoideae_Aristideae_Stipagrostis_hirtigluma_c39078_g1_i1:0.06362238,(Danthonioideae_Danthonieae_Danthonia_californica_c20642_g1_i2:0.0654148,((Chloridoideae_Eragrostideae_Eragrostis_tef_maker-scaffold1039-snap-gene-3.61-mRNA-1.mrna1:0.00803814,Chloridoideae_Eragrostideae_Eragrostis_tef_maker-scaffold6482-snap-gene-0.10-mRNA-1.mrna1:0.01946139)100:0.07290937,(Chloridoideae_Cynodonteae_Dactyloctenium_aegyptium_c9672_g1_i1:0.05001532,Chloridoideae_Cynodonteae_Oropetium_thomaeum_20150105_09925A:0.06597569)100:0.04041473)53:0.0054879)67:0.0107488)97:0.02406487,((Aristidoideae_Other_Aristida_purpurea_c60216_g1_i2_1_1272_plus:0.00093461,Aristidoideae_Other_Aristida_congesta_c15321_g1_i1_1_969_plus:0.02227854)100:0.09773097,(Panicoideae_Tristachyideae_Danthoniopsis_dinteri_c6884_g1_i1_2_778_plus:0.052287,(Panicoideae_Chasmanthieae_Chasmanthium_latifolium_c22732_g1_i1:0.05342145,((((Panicoideae_Paspaleae_Paspalum_fimbriatum_c9474_g1_i2:0.05735065,Panicoideae_Paspaleae_Paspalum_vaginatum_c36073_g1_i1_335_898_plus:0.03531392)78:0.0360658,(Panicoideae_Paspaleae_Hymenachne_amplexicaulis_c7123_g1_i1:0.017803,(Panicoideae_Paspaleae_Steinchisma_sp._c38745_g1_i1:1e-08,Panicoideae_Paspaleae_Steinchisma_decipiens_c14957_g1_i1_3_1064_plus:0.00625641)100:0.03353035)100:0.04464363)44:0.004135,((Panicoideae_Andropogoneae_Arundinella_hookeri_c36562_g1_i4_151_1383_plus:0.0231168,Panicoideae_Andropogoneae_Arundinella_hirta_c46685_g1_i3_2_382_plus:0.02218646)100:0.02472683,(Panicoideae_Andropogoneae_Sorghum_bicolor_SORBI_003G422300:0.04004594,((Panicoideae_Andropogoneae_Themeda_triandra-Uganda_ShortRead:0.00620754,(Panicoideae_Andropogoneae_Themeda_triandra-SouthAfrica1_ShortRead:1.8e-07,(Panicoideae_Andropogoneae_Themeda_triandra-SouthAfrica2_ShortRead:0.01036965,(Panicoideae_Andropogoneae_Themeda_triandra-Australia1_ShortRead:2e-07,Panicoideae_Andropogoneae_Themeda_sp_ShortRead:0.00529863)27:2e-07)63:0.00410625)40:1.8e-07)66:0.02107615,(Panicoideae_Andropogoneae_Zea_mays_Zm00001d042137_T001:0.04654986,(Panicoideae_Andropogoneae_Rottboellia_cochinchinensis_ShortRead:3.8e-07,(LGT_TARGET_Panicoideae_Paniceae-Panicinae_Panicum_vigratum_Pavir.3NG253100.1:0.01428641,(Panicoideae_Andropogoneae_Themeda_quadrivalvis_ShortRead:0.00571768,(Panicoideae_Andropogoneae_Miscanthus_sinensis_ShortRead:1.8e-07,(Panicoideae_Andropogoneae_Dichanthium_sericeum_c4108_g1_i1_2_1168_plus:0.02519817,((Panicoideae_Andropogoneae_Heteropogon_triticeus_ShortRead:4.2e-07,Panicoideae_Andropogoneae_Dichanthium_aristatum_ShortRead:0.00562514)8:1.8e-06,(Panicoideae_Andropogoneae_Iseilema_membranaceum_ShortRead:0.01608435,Panicoideae_Andropogoneae_Arundinella_hirta_c52573_g2_i1_1_579_plus:0.0237487)8:8.3e-07)9:1.5e-07)62:0.02144742)12:3.21e-06)22:0.01264475)24:0.01491104)8:0.00595873)14:0.00240901)81:0.01658577)96:0.01975089)99:0.03117906)70:0.01412813,(((Panicoideae_Paniceae_Acroceras_calcicola_c11727_g1_i1_2_1150_plus:0.03273814,(Panicoideae_Paniceae_Homopholis_proluta_c14949_g1_i1:1e-08,Panicoideae_Paniceae_Homopholis_proluta_c19249_g1_i1_3_1145_plus:1e-08)97:0.02179606)19:0.00251962,(Panicoideae_Paniceae_Cyrtococcum_patens_c39018_g1_i1:0.03753563,(Panicoideae_Paniceae_Echinochloa_crus-galli_EC_v6.g083662.t1:0.01440765,(Panicoideae_Paniceae_Echinochloa_muricata_ShortRead:0.00399749,(Panicoideae_Paniceae_Echinochloa_stagnina_c26766_g1_i1:0.0126022,(Panicoideae_Paniceae_Echinochloa_pyramidalis_ShortRead:2e-07,Panicoideae_Paniceae_Echinochloa_haploclada_ShortRead:0.00644842)36:2e-07)28:0.00208783)20:1.7e-07)98:0.02395949)26:0.00492062)3:0.00228577,(((Panicoideae_Paniceae-Panicinae_Panicum_coloratum_c30935_g1_i4_3_1163_plus:0.01190049,(Panicoideae_Paniceae-Panicinae_Panicum_repens-2_c43255_g1_i5_2_1198_plus:0.00328497,Panicoideae_Paniceae-Panicinae_Panicum_repens-1_c41416_g1_i1_3_1181_plus:0.00705208)89:0.0145447)95:0.01838807,((Panicoideae_Paniceae-Panicinae_Panicum_capillare_c20978_g1_i2_332_1150_plus:0.00621596,(Panicoideae_Paniceae-Panicinae_Panicum_capillare_ShortRead:1e-08,Panicoideae_Paniceae-Panicinae_Panicum_hallii_Pahal.E00150.1.v2.0:6.8e-07)86:0.0081323)78:0.00432596,(Panicoideae_Paniceae-Panicinae_Panicum_vigratum_Pavir.5KG759400.1:0.02711897,(Panicoideae_Paniceae-Panicinae_Panicum_queenslandicum_c8530_g1_i2:0.01695994,Panicoideae_Paniceae-Panicinae_Panicum_vigratum_Pavir.5NG626200.1:0.03176965)59:0.00400413)66:0.00442883)85:0.00891315)61:0.00774513,(((Panicoideae_Paniceae_Lasiacis_sorghoidea_c27776_g1_i2:0.00930114,(Panicoideae_Paniceae_Panicum_pygmaeum_c12361_g1_i1:0.0297609,(Panicoideae_Paniceae_Oplismenus_hirtellus_ShortRead:1e-08,Panicoideae_Paniceae_Oplismenus_burmannii_c26038_g1_i1_1_1173_plus:1.55e-06)64:0.03236404)4:0.00560992)1:7.7e-07,((Panicoideae_Paniceae_Alloteropsis_cimicina_c28913_g2_i4_1_1167_plus:0.0091318,Panicoideae_Paniceae_Alloteropsis_cimicina-ACIM1_c22220_g1_i2:0.00742262)100:0.03638258,(Panicoideae_Paniceae_Alloteropsis_angusta_AANG4-8_c4379_g1_i2:0.02752199,((Panicoideae_Paniceae_Alloteropsis_semialata_TPE1_c24165_g1_i1:0.0041483,(Panicoideae_Paniceae_Alloteropsis_semialata_ASEM_AUS1_39135:2.4e-07,Panicoideae_Paniceae_Alloteropsis_semialata_AUS1-2_c22744_g1_i2:0.00333187)71:0.00200914)83:0.00415525,((Panicoideae_Paniceae_Alloteropsis_semialata_RSA4_c33396_g1_i1:0.00617065,(Panicoideae_Paniceae_Alloteropsis_semialata_TAN1_c7918_g2_i1:0.0104477,Panicoideae_Paniceae_Alloteropsis_semialata_TAN2_c28115_g1_i1:0.00625194)39:0.00199625)1:2.1e-07,(Panicoideae_Paniceae_Alloteropsis_semialata_BUR1_c19828_g2_i1:0.01033672,(Panicoideae_Paniceae_Alloteropsis_semialata_TAN4_c10754_g1_i1:1.4e-07,(Panicoideae_Paniceae_Alloteropsis_semialata_RSA5_c35625_g1_i1:0.00204824,(Panicoideae_Paniceae_Alloteropsis_semialata_RSA3_c28540_g1_i2:1.5e-07,Panicoideae_Paniceae_Alloteropsis_semialata_MAD1_c33195_g1_i1:0.00410408)66:0.00204759)6:1.7e-07)1:1.4e-07)3:2e-07)2:2.1e-07)75:0.00878679)98:0.02239645)56:0.00856765)1:0.00259063,(((Panicoideae_Paniceae_Acroceras_zizanioides_AZIZ_c29578_g1_i2:0.0459791,(Panicoideae_Paniceae_Dichanthelium_oligosanthes_Do001578.1_mrna:0.00393486,(Panicoideae_Paniceae_Dichanthelium_acuminatum_ShortRead:3.2e-07,Panicoideae_Paniceae_Dichanthelium_scoparium_c23522_g4_i1_3_1151_plus:0.00696882)77:0.00799972)98:0.02821676)29:0.00433227,(Panicoideae_Paniceae_Panicum_trichanthum_c25471_g1_i2_2_1087_plus:0.02296913,((Panicoideae_Paniceae_Sacciolepis_indica_c17781_g1_i3_1_1182_plus:0.03481921,Panicoideae_Paniceae_Panicum_bisulcatum_c21773_g1_i1_119_1159_plus:0.01127977)97:0.01213262,(Panicoideae_Paniceae_Sacciolepis_striata_c13818_g1_i1:0.00842377,Panicoideae_Paniceae_Sacciolepis_striata_c46972_g1_i1_1_780_plus:0.01299514)98:0.03008201)33:0.0016331)69:0.00669152)8:0.00213073,(((Panicoideae_Paniceae_Neurachne_alopecuroidea_c58564_g1_i1_2_1114_plus:0.01370993,Panicoideae_Paniceae_Paraneurachne_muelleri_c38345_g1_i3_74_421_plus:0.03522168)50:0.03402017,((Panicoideae_Paniceae-Cenchrinae_Setaria_sulcata_ShortRead:0.01605876,(Panicoideae_Paniceae-Cenchrinae_Setaria_barbata_ShortRead:1e-08,(Panicoideae_Paniceae-Cenchrinae_Setaria_palmifolia_ShortRead:0.01664787,Panicoideae_Paniceae-Cenchrinae_Setaria_barbata_c26356_g1_i2:0.02231923)58:0.00577015)16:1e-08)71:0.01358003,((Panicoideae_Paniceae_Digitaria_ciliaris_c21955_g1_i2:0.01107404,Panicoideae_Paniceae_Digitaria_pentzii_c45977_g1_i1_2_673_plus:0.02837155)69:0.01935611,(Panicoideae_Paniceae_Digitaria_californica_c33905_g1_i1_3_1178_plus:0.02372645,Panicoideae_Paniceae_Digitaria_exilis_c24301_g1_i1_57_1097_plus:0.01692083)81:0.00438959)72:0.01811241)22:0.00656125)20:0.00796459,(((Panicoideae_Paniceae-Cenchrinae_Zuloagaea_bulbosa_ShortRead:0.01706717,(Panicoideae_Paniceae-Cenchrinae_Stenotaphrum_secundatum_c3127_g1_i1_3_1166_plus:0.02162345,(Panicoideae_Paniceae-Cenchrinae_Zuloagaea_bulbosa_c57669_g1_i3_1_630_plus:0.00482211,Panicoideae_Paniceae-Cenchrinae_Setaria_italica_Si022303m:0.00974439)26:0.00259828)37:0.00476177)53:0.01206296,(Panicoideae_Paniceae-Cenchrinae_Paspalidium_geminatum_ShortRead:7.9e-07,(Panicoideae_Paniceae-Cenchrinae_Cenchrus_sieberianus_ShortRead:0.03110899,(Panicoideae_Paniceae-Cenchrinae_Setaria_viridis_c39042_g1_i2_422_1669_minus:1e-08,Panicoideae_Paniceae-Cenchrinae_Setaria_italica_Si000491m:1e-08)100:0.03061435)45:0.00311208)10:1.65e-06)16:0.00301741,((Panicoideae_Paniceae-Melinidinae_Urochloa_fusca_c10366_g1_i1_3_935_plus:0.01845914,(Panicoideae_Paniceae-Melinidinae_Urochloa_reptains_ShortRead:0.02681665,(Panicoideae_Paniceae-Melinidinae_Tricholaena_monachne_c39228_g1_i1_3_1253_plus:0.00493366,Panicoideae_Paniceae-Melinidinae_Tricholaena_monachne_ShortRead:0.00997621)88:0.01369073)8:3.2e-07)15:0.00660717,((Panicoideae_Paniceae-Melinidinae_Eriochloa_meyeriana-2_ShortRead:0.00754101,Panicoideae_Paniceae-Melinidinae_Megathyrsus_maximus_c36550_g2_i1_1_1155_plus:0.01226169)69:0.01293321,(Panicoideae_Paniceae-Melinidinae_Urochloa_brizantha_c65206_g1_i3_2_1021_plus:0.01151821,Panicoideae_Paniceae-Melinidinae_Urochloa_plantaginea_c37212_g1_i3_1_918_plus:0.02228086)35:0.00736479)5:1.4e-07)37:0.01552401)11:0.00284208)3:0.00633211)0:0.00208283)0:0.00207489)1:0.00098973)87:0.03187524)75:0.00860439)43:0.0038678)91:0.02301165)88:0.02147641)99:0.00994552);
```
