## Supplemental Figures, Tables & Datasets for "Widespread lateral gene transfer among grasses": Panicum_vigratum_Pavir.4KG276300.tree

```
(((Pooideae_Poeae_Poa_sp._PSSP_c19862_g1_i1:0.05464842,(Pooideae_Brachypodieae_Brachypodium_distachyon_BDI4G43230.1:0.08731608,(Pooideae_Triticeae_Hordeum_vulgare_HORVU5Hr1G043520.1:0.03474993,(Pooideae_Triticeae_Triticum_aestivum_TRIAE_CS42_5AL_TGACv1_374083_AA1189860.1:0.007857,(Pooideae_Triticeae_Aegilops_tauschii_EMT21702:1e-08,Pooideae_Triticeae_Triticum_aestivum_TRIAE_CS42_5DL_TGACv1_433098_AA1401880.1:1e-08):0.00947975)100:0.02102589)99:0.06620911)100:6.2e-07)29:0.07893312,((Oryzoideae_Oryzeae_Leersia_perrieri_LPERR12G02330.1:0.05949264,(Oryzoideae_Oryzeae_Oryza_brachyantha_OB11G12060.1:0.00608011,Oryzoideae_Oryzeae_Oryza_brachyantha_OB12G12540.1:0.00975015)100:0.03820981)74:0.00697502,(Oryzoideae_Oryzeae_Oryza_punctata_OPUNC12G02280.1:0.02202066,(Oryzoideae_Oryzeae_Oryza_punctata_OPUNC11G02320.1:0.00841963,((Oryzoideae_Oryzeae_Oryza_meridionalis_OMERI12G01210.1:0.00955305,((Oryzoideae_Oryzeae_Oryza_barthii_OBART12G02210.1:1e-07,Oryzoideae_Oryzeae_Oryza_glaberrima_ORGLA12G0021200.1:1e-08)63:0.00157827,(Oryzoideae_Oryzeae_Oryza_indica_BGIOSGA034769TA:0.00313221,(Oryzoideae_Oryzeae_Oryza_sativa_OS12T013750001:1e-08,Oryzoideae_Oryzeae_Oryza_rufipogon_ORUFI12G02620.1:1e-07)23:1e-08)55:0.0015552)61:0.00471376)31:0.00302356,(Oryzoideae_Oryzeae_Oryza_meridionalis_OMERI12G00710.2:0.0131086,(Oryzoideae_Oryzeae_Oryza_nivara_ONIVA12G01840.1:0.00472318,(Oryzoideae_Oryzeae_Oryza_glumipatula_OGLUM11G02150.1:0.0040081,((Oryzoideae_Oryzeae_Oryza_glaberrima_ORGLA11G0022800.1:0.00629556,Oryzoideae_Oryzeae_Oryza_barthii_OBART11G02520.1:0.00313406)16:7e-08,(Oryzoideae_Oryzeae_Oryza_indica_BGIOSGA034764TA:1e-08,(Oryzoideae_Oryzeae_Oryza_rufipogon_ORUFI11G02490.1:1e-08,Oryzoideae_Oryzeae_Oryza_sativa_OS11T014100002:1e-08)68:0.00156292)87:0.00313153)35:0.00157237)81:0.00471322)46:0.00463944)44:0.00477994)49:0.0034027)35:0.00277955)99:0.02196113)100:0.06207824)100:0.0082259,(((Danthonioideae_Danthonieae_Danthonia_californica_c25843_g2_i3:0.06170448,(Aristidoideae_Aristideae_Stipagrostis_hirtigluma_c55706_g1_i2:0.05612674,(Aristidoideae_Other_Aristida_congesta_c39975_g1_i2_192_1454_plus:0.07407546,Aristidoideae_Other_Aristida_purpurea_c70549_g1_i1_2_655_plus:0.04741136)96:0.02969942)100:0.04677421)49:0.00634154,((Chloridoideae_Eragrostideae_Eragrostis_tef_maker-scaffold6439-augustus-gene-1.50-mRNA-1.mrna1:0.06330644,(Chloridoideae_Eragrostideae_Eragrostis_tef_snap_masked-scaffold10721-abinit-gene-0.6-mRNA-1.mrna1:0.01654783,Chloridoideae_Eragrostideae_Eragrostis_tef_snap_masked-scaffold4090-abinit-gene-0.9-mRNA-1.mrna1:0.0131811)100:0.05696363)98:0.03743468,((Chloridoideae_Zoysieae_Zoysia_japonica_Zjn_sc00031.1.g00960.1.sm.mkhc:0.06472428,Chloridoideae_Zoysieae_Zoysia_japonica_Zjn_sc00097.1.g01880.1.am.mkhc:0.08351004)94:0.02249099,(Chloridoideae_Cynodonteae_Dactyloctenium_aegyptium_c23358_g1_i2:0.0648723,(Chloridoideae_Cynodonteae_Oropetium_thomaeum_20150105_10991A:0.05611748,Chloridoideae_Cynodonteae_Oropetium_thomaeum_20150105_15106A:0.1020615)69:0.0133286)52:0.00188779)100:0.03382473)100:0.02375715)74:0.01959298,(Panicoideae_Chasmanthieae_Chasmanthium_latifolium_c25228_g1_i2:0.06175389,((Panicoideae_Tristachyideae_Danthoniopsis_dinteri_c31314_g1_i1_2_1405_plus:0.06610901,((Panicoideae_Paspaleae_Steinchisma_sp._c14792_g2_i1:0.01230938,(Panicoideae_Paspaleae_Steinchisma_decipiens_c21495_g1_i1_2_1177_plus:0.00457812,Panicoideae_Paspaleae_Hymenachne_amplexicaulis_c29364_g1_i1:0.10038319)63:0.01194004)88:0.08989737,(Panicoideae_Andropogoneae_Arundinella_hookeri_c37517_g1_i3_2_1408_plus:0.06964528,(Panicoideae_Andropogoneae_Arundinella_hirta_c54871_g1_i2_3_1403_plus:0.03031373,(Panicoideae_Andropogoneae_Zea_mays_Zm00001d052462_T001:0.08827354,(((Panicoideae_Andropogoneae_Ischaemum_afrum-1_ShortRead:0.03414759,Panicoideae_Andropogoneae_Imperata_cylindrica_ShortRead:0.00743752)14:0.0052851,(Panicoideae_Andropogoneae_Miscanthus_sinensis_ShortRead:0.01083473,(Panicoideae_Andropogoneae_Sorghum_bicolor_SORBI_005G029100:0.0054645,Panicoideae_Andropogoneae_Sorghum_bicolor_SORBI_007G186900:0.01747213)78:0.01464704)6:1.75e-06)9:0.00856927,(Panicoideae_Andropogoneae_Heteropogon_sp_ShortRead:0.04979355,(Panicoideae_Andropogoneae_Iseilema_membranaceum_ShortRead:0.03501223,(Panicoideae_Andropogoneae_Cymbopogon_citratus_ShortRead:7.2e-07,((Panicoideae_Andropogoneae_Zea_mays_Zm00001d004976_T001:0.03931556,(Panicoideae_Andropogoneae_Heteropogon_triticeus_ShortRead:0.01733528,(Panicoideae_Andropogoneae_Dichanthium_aristatum_ShortRead:0.01274237,Panicoideae_Andropogoneae_Dichanthium_sericeum_c9789_g1_i1_1_1155_plus:0.00646118)82:0.02099316)32:0.00499853)18:0.00815308,((LGT_TARGET_Panicoideae_Paniceae-Panicinae_Panicum_vigratum_Pavir.4KG276300.1:1e-08,LGT_TARGET_Panicoideae_Paniceae-Panicinae_Panicum_vigratum_Pavir.4KG278800.1:1e-08)100:0.048016,((Panicoideae_Andropogoneae_Themeda_triandra-Australia1_ShortRead:0.0085566,Panicoideae_Andropogoneae_Themeda_sp_ShortRead:0.00765264)97:0.02547513,(Panicoideae_Andropogoneae_Themeda_quadrivalvis_ShortRead:0.01922546,(Panicoideae_Andropogoneae_Themeda_triandra-Australia2_ShortRead:0.0049712,(Panicoideae_Andropogoneae_Themeda_triandra-Uganda_ShortRead:1.07e-06,(Panicoideae_Andropogoneae_Themeda_triandra-SouthAfrica2_ShortRead:1e-08,Panicoideae_Andropogoneae_Themeda_triandra-SouthAfrica1_ShortRead:3.2e-07)63:0.00655216)29:0.00388087)19:8.3e-07)48:0.00414366)74:0.00679088)11:0.00422341)3:0.00244411)3:0.0039597)5:5.4e-07)5:0.00288678)6:0.00378154)77:0.01441646)97:0.02733296)88:0.02588729)58:0.01566276)25:0.00939179,(((Panicoideae_Paniceae_Neurachne_alopecuroidea_c57945_g1_i3_2_1033_plus:0.01526157,Panicoideae_Paniceae_Paraneurachne_muelleri_c39350_g1_i3_119_1369_plus:0.01983732)100:0.0768186,(Panicoideae_Paniceae_Acroceras_calcicola_c24594_g1_i2_3_1172_plus:0.04451773,(Panicoideae_Paniceae_Oplismenus_burmannii_c31040_g1_i1_1_1122_plus:0.04632721,Panicoideae_Paniceae_Cyrtococcum_patens_c41710_g1_i1:0.05844216)84:0.01550781)94:0.02493033)36:0.00770443,(((Panicoideae_Paspaleae_Paspalum_fimbriatum_c51648_g1_i1:0.04426762,Panicoideae_Paspaleae_Paspalum_vaginatum_c29690_g1_i1_104_1354_plus:0.02013395)100:0.04125565,(Panicoideae_Paspaleae_Hymenachne_amplexicaulis_c11560_g1_i1:0.0396177,(Panicoideae_Paspaleae_Steinchisma_sp._c14792_g1_i1:0.00310757,Panicoideae_Paspaleae_Steinchisma_decipiens_c21495_g2_i1_243_1493_plus:2.5e-07)100:0.04740025)91:0.01435376)100:0.05352563,(((Panicoideae_Paniceae_Homopholis_proluta_c14134_g1_i1:0.00315657,Panicoideae_Paniceae_Homopholis_proluta_c22683_g1_i7_3_1175_plus:0.00310836)100:0.03559779,(Panicoideae_Paniceae_Acroceras_zizanioides_AZIZ_c33486_g7_i1:0.06382809,(Panicoideae_Paniceae_Lasiacis_sorghoidea_c27171_g1_i2:0.04156032,(((Panicoideae_Paniceae_Echinochloa_stagnina_c28466_g1_i3:0.01214718,(Panicoideae_Paniceae_Echinochloa_crus-galli_EC_v6.g075073.t1:0.00181362,Panicoideae_Paniceae_Echinochloa_crus-galli_EC_v6.g091207.t1:0.00584418)100:0.02384827)82:0.01050875,(Panicoideae_Paniceae_Echinochloa_crus-galli_EC_v6.g078603.t1:0.00832026,(Panicoideae_Paniceae_Echinochloa_frumentacea_c52177_g1_i1_3_1211_plus:0.02063831,(Panicoideae_Paniceae_Echinochloa_esculenta_c54449_g1_i10_257_1066_plus:0.02597799,(Panicoideae_Paniceae_Echinochloa_crus-galli_EC_v6.g073596.t1:1e-08,Panicoideae_Paniceae_Echinochloa_esculenta_c43831_g1_i1_3_353_plus:2.5e-07)100:0.01791477)96:0.01697212)72:0.00624199)64:0.00187168)100:0.04210494,(Panicoideae_Paniceae_Alloteropsis_cimicina-ACIM1_c26028_g4_i3:0.02347535,((Panicoideae_Paniceae_Alloteropsis_semialata_RSA4_c37702_g1_i2:0.00442653,((Panicoideae_Paniceae_Alloteropsis_semialata_BUR1_c30335_g1_i1:0.00625415,Panicoideae_Paniceae_Alloteropsis_semialata_TPE1_c29403_g1_i3:0.0085185)24:0.00570677,(Panicoideae_Paniceae_Alloteropsis_semialata_MAD1_c35849_g1_i1:0.00633309,(Panicoideae_Paniceae_Alloteropsis_semialata_AUS1-2_c26532_g2_i1:0.00469358,Panicoideae_Paniceae_Alloteropsis_semialata_ASEM_AUS1_04403:8e-08)82:0.00468385)32:1.4e-07)64:0.01787154)85:0.01912839,((Panicoideae_Paniceae_Alloteropsis_semialata_TAN2_c32538_g1_i8:0.04057486,Panicoideae_Paniceae_Alloteropsis_semialata_TAN1_c32762_g1_i2:0.00712926)78:0.01219341,((Panicoideae_Paniceae_Alloteropsis_semialata_TAN4_c20743_g2_i1:0.01531586,Panicoideae_Paniceae_Alloteropsis_semialata_BUR1_c31091_g1_i14:0.00961311)43:1.61e-06,((Panicoideae_Paniceae_Alloteropsis_angusta_AANG3-3_c13122_g1_i2:0.01589594,Panicoideae_Paniceae_Alloteropsis_angusta_AANG4-8_c21510_g1_i2:0.01382578)100:0.01413563,(Panicoideae_Paniceae_Alloteropsis_semialata_RSA3_c34137_g2_i1:0.01830495,(Panicoideae_Paniceae_Alloteropsis_semialata_RSA5_c27953_g1_i2:0.01001305,Panicoideae_Paniceae_Alloteropsis_semialata_ASEM_AUS1_33837:0.00699432)77:0.00344763)84:0.00518971)67:0.00821748)49:0.00486801)100:0.01254446)83:0.00901607)69:0.01660796)43:0.00965143)7:0.00184674)4:0.00105243)2:0.0031729,((((Panicoideae_Paniceae_Sacciolepis_striata_c24780_g1_i2:1e-08,Panicoideae_Paniceae_Sacciolepis_striata_c45289_g1_i2_3_1037_plus:1.2e-07)100:0.03585267,(Panicoideae_Paniceae_Sacciolepis_indica_c25154_g1_i2_2_1447_plus:0.03977792,(Panicoideae_Paniceae_Panicum_trichanthum_c27317_g2_i1_3_575_plus:0.02059503,Panicoideae_Paniceae_Panicum_bisulcatum_c26702_g3_i10_3_935_plus:0.02434836)52:0.00263032)70:0.01081578)77:0.0134318,(Panicoideae_Paniceae_Panicum_pygmaeum_c30681_g1_i3:0.03110161,(Panicoideae_Paniceae_Acroceras_zizanioides_AZIZ_c30936_g3_i1:0.03293216,(Panicoideae_Paniceae_Dichanthelium_oligosanthes_Do005304.1_mrna:0.06062414,(Panicoideae_Paniceae_Dichanthelium_clandestinum_Contig_1482:0.01168677,(Panicoideae_Paniceae_Dichanthelium_scoparium_c23761_g1_i1_3_1121_plus:0.01469952,Panicoideae_Paniceae_Dichanthelium_oligosanthes_Do003947.1_mrna:0.0061875)60:0.00274261)99:0.02237111)13:2.1e-07)47:0.00483043)53:0.00875228)1:0.00159106,((Panicoideae_Paniceae_Alloteropsis_cimicina_c29329_g3_i2_1_531_plus:0.03943166,(Panicoideae_Paniceae_Digitaria_exilis_c38811_g1_i1_2_1135_plus:0.02770215,(Panicoideae_Paniceae_Digitaria_californica_c39444_g1_i4_148_1395_plus:0.0242903,(Panicoideae_Paniceae_Digitaria_ciliaris_c30660_g1_i1:0.0302797,(Panicoideae_Paniceae_Anthephora_pubescens_c49397_g1_i5_3_1436_plus:0.01466589,Panicoideae_Paniceae_Digitaria_pentzii_c53117_g1_i1_2_1129_plus:0.02854721)93:0.00836623)96:0.00686535)95:0.00918956)98:0.01601597)36:0.00955662,(((Panicoideae_Paniceae-Melinidinae_Tricholaena_monachne_c49692_g1_i1_238_1485_plus:0.03582459,(Panicoideae_Paniceae-Melinidinae_Urochloa_fusca_c21036_g1_i1_317_1567_plus:0.02637746,(Panicoideae_Paniceae-Melinidinae_Urochloa_brizantha_c69926_g1_i2_218_1468_plus:0.04728201,(Panicoideae_Paniceae-Melinidinae_Urochloa_plantaginea_c42414_g1_i2_1_576_plus:0.01235117,(Panicoideae_Paniceae-Melinidinae_Megathyrsus_maximus-1_Contig_9165:0.02385232,Panicoideae_Paniceae-Melinidinae_Megathyrsus_maximus_c41646_g1_i1_2_1126_plus:0.02228001)51:0.00443095)70:0.02024381)40:0.00395287)32:0.0039537)78:0.01324944,((Panicoideae_Paniceae-Cenchrinae_Setaria_italica_Si009954m:0.00468052,Panicoideae_Paniceae-Cenchrinae_Setaria_viridis_c39131_g6_i10_451_1707_plus:0.00634227)100:0.02195325,((Panicoideae_Paniceae-Cenchrinae_Cenchrus_americanus_Pgl_GLEAN_10033251:0.03332327,Panicoideae_Paniceae-Cenchrinae_Cenchrus_purpureus_c54745_g1_i1_1_1131_plus:0.00693862)100:0.01960387,(Panicoideae_Paniceae-Cenchrinae_Stenotaphrum_secundatum_c30574_g1_i1_2_1168_plus:0.02410626,(Panicoideae_Paniceae-Cenchrinae_Setaria_italica_Si026423m:0.00811568,Panicoideae_Paniceae-Cenchrinae_Zuloagaea_bulbosa_c63936_g1_i2_2_1186_plus:0.00776215)99:0.01844398)45:0.00398158)93:0.01253173)81:0.01320879)28:0.00217729,((Panicoideae_Paniceae-Panicinae_Panicum_queenslandicum_c20461_g1_i1:0.02141633,(Panicoideae_Paniceae-Panicinae_Panicum_vigratum_Pavir.3KG017800.1:0.01746805,Panicoideae_Paniceae-Panicinae_Panicum_vigratum_Pavir.8KG035300.1:0.01765818)79:0.00947023)32:0.00334143,(((Panicoideae_Paniceae-Panicinae_Panicum_vigratum_Pavir.8NG025800.1:0.01539073,Panicoideae_Paniceae-Panicinae_Panicum_vigratum_Pavir.3NG008600.1:0.00699732)96:0.02298569,(Panicoideae_Paniceae-Panicinae_Panicum_repens-1_c46470_g2_i3_162_728_plus:6.2e-07,(Panicoideae_Paniceae-Panicinae_Panicum_coloratum_c31126_g1_i1_3_1160_plus:0.02305116,Panicoideae_Paniceae-Panicinae_Panicum_repens-2_c49292_g1_i1_3_581_plus:0.01876626)47:0.00673746)80:0.01472882)29:0.00150678,(Panicoideae_Paniceae-Panicinae_Panicum_miliaceum_c46486_g1_i1_1_1506_plus:0.00479036,((Panicoideae_Paniceae-Panicinae_Panicum_capillare_ShortRead_1:1.5e-07,Panicoideae_Paniceae-Panicinae_Panicum_hallii_Pahal.C00358.1.v2.0:1e-08)78:0.00629424,(Panicoideae_Paniceae-Panicinae_Panicum_capillare_c24321_g1_i1_204_1451_plus:0.01270464,(Panicoideae_Paniceae-Panicinae_Panicum_capillare_ShortRead_2:1e-08,Panicoideae_Paniceae-Panicinae_Panicum_hallii_Pahal.H00064.1.v2.0:1.5e-07)99:0.01279144)49:0.00304894)62:0.0062725)85:0.00951045)24:0.0020999)64:0.0083563)36:0.00508602)7:0.00428012)11:0.0022225)42:0.01188043)27:0.01134785)31:0.01149986)97:0.0264507)99:0.03838916)71:0.0082259);
```
