## Supplemental Figures, Tables & Datasets for "Widespread lateral gene transfer among grasses": Panicum_vigratum_Pavir.4KG278700.tree

```
((Aristidoideae_Other_Aristida_congesta_c38751_g1_i2_2_823_plus:0.02945607,Aristidoideae_Other_Aristida_purpurea_c65752_g1_i1_340_1203_plus:0.00922792)100:0.055727275,(((Panicoideae_Andropogoneae_Arundinella_hirta_c47485_g1_i1_3_515_plus:0.02930244,Panicoideae_Andropogoneae_Arundinella_hookeri_c33547_g2_i1_2_958_plus:0.01333386)100:0.0405706,(Panicoideae_Andropogoneae_Ischaemum_afrum-1_ShortRead:0.02085743,((Panicoideae_Andropogoneae_Rottboellia_cochinchinensis_ShortRead:0.00652482,Panicoideae_Andropogoneae_Zea_mays_Zm00001d052461_T001:0.09252546)51:0.01133656,((Panicoideae_Andropogoneae_Sorghum_bicolor_SORBI_005G029000:0.01467448,(Panicoideae_Andropogoneae_Miscanthus_sinensis_ShortRead:0.0117143,(Panicoideae_Andropogoneae_Heteropogon_triticeus_ShortRead:0.00846818,(Panicoideae_Andropogoneae_Themeda_triandra-SouthAfrica1_ShortRead:0.0050919,(Panicoideae_Andropogoneae_Themeda_triandra-SouthAfrica2_ShortRead:0.00437151,((Panicoideae_Andropogoneae_Themeda_triandra-Australia2_ShortRead:0.00801395,Panicoideae_Andropogoneae_Themeda_triandra-Australia1_ShortRead:2.8e-07)29:1.7e-07,(Panicoideae_Andropogoneae_Themeda_quadrivalvis_ShortRead:1e-08,Panicoideae_Andropogoneae_Themeda_triandra-Uganda_ShortRead:0.00534702)61:0.00432988)68:0.01019456)39:0.00204013)85:0.01488845)69:0.01457493)19:0.00520459)10:0.00232162,((Panicoideae_Andropogoneae_Capillipedium_venustum_ShortRead:0.02125922,(Panicoideae_Andropogoneae_Dichanthium_aristatum_ShortRead:1e-08,(Panicoideae_Andropogoneae_Iseilema_membranaceum_ShortRead:1.3e-07,Panicoideae_Andropogoneae_Dichanthium_sericeum_c19958_g2_i1_3_797_plus:0.034913)13:1.3e-07)59:7.51e-06)61:0.00833387,(Panicoideae_Andropogoneae_Imperata_cylindrica_ShortRead:1.5e-07,((Panicoideae_Andropogoneae_Cymbopogon_citratus_ShortRead:1e-08,Panicoideae_Andropogoneae_Heteropogon_sp_ShortRead:0.00570873)97:0.02312378,(LGT_TARGET_Panicoideae_Paniceae-Panicinae_Panicum_vigratum_Pavir.4KG278700.1:2.6e-07,(Panicoideae_Andropogoneae_Hyparrhenia_subplumosa_ShortRead:0.01933689,LGT_TARGET_Panicoideae_Paniceae-Panicinae_Panicum_vigratum_Pavir.4KG276500.1:0.00829114)59:0.00960521)86:0.01710213)43:0.00621041)7:5.4e-07)26:0.00433601)40:0.00274302)16:1.5e-07)69:0.02725028)100:0.06215188,(((Panicoideae_Paniceae_Homopholis_proluta_c17775_g1_i1:0.02220357,Panicoideae_Paniceae_Homopholis_proluta_c20578_g1_i1_3_890_plus:0.04854782)73:0.01171193,(Panicoideae_Paniceae_Neurachne_alopecuroidea_c48414_g1_i1_164_1045_plus:0.05122732,((Panicoideae_Paniceae_Alloteropsis_angusta_AANG3-3_c4429_g1_i1:0.00207165,Panicoideae_Paniceae_Alloteropsis_angusta_AANG4-8_c17467_g2_i2:0.00199954)100:0.02550272,(Panicoideae_Paniceae_Alloteropsis_semialata_TAN2_c28869_g1_i1:0.00821505,((Panicoideae_Paniceae_Alloteropsis_semialata_TAN1_c38663_g1_i1:0.00325748,Panicoideae_Paniceae_Alloteropsis_semialata_RSA5_c25792_g1_i2:0.01947031)62:0.00322997,(Panicoideae_Paniceae_Alloteropsis_semialata_BUR1_c28897_g1_i2:0.00612088,(Panicoideae_Paniceae_Alloteropsis_semialata_MAD1_c28902_g1_i2:1e-08,(Panicoideae_Paniceae_Alloteropsis_semialata_TPE1_c26851_g2_i1:1e-08,(Panicoideae_Paniceae_Alloteropsis_semialata_ASEM_AUS1_04403:0.00403978,Panicoideae_Paniceae_Alloteropsis_semialata_RSA3_c34137_g1_i2:0.02718366)23:1.6e-07)44:0.00201717)55:0.00202766)35:0.0021329)70:0.00600139)73:0.00382159)100:0.0428974)45:0.01245683)5:0.00409979,((Panicoideae_Paniceae_Echinochloa_crus-galli_EC_v6.g031361.t1:0.16426839,(Panicoideae_Paniceae-Panicinae_Panicum_hallii_Pahal.H00597.1.v2.0:1.6e-07,Panicoideae_Paniceae-Panicinae_Panicum_capillare_ShortRead:1e-08):0.0889614)100:0.01970756,(Panicoideae_Paniceae_Acroceras_zizanioides_AZIZ_c22507_g1_i1:0.06386364,(((Panicoideae_Paniceae_Oplismenus_burmannii_c9655_g1_i1_291_1205_plus:0.01749871,(Panicoideae_Paniceae_Cyrtococcum_patens_c26970_g1_i1_101_1006_plus:0.00418918,Panicoideae_Paniceae_Cyrtococcum_patens_c33048_g1_i1:1.7e-07)100:0.03314236)95:0.01991968,((Panicoideae_Paniceae_Alloteropsis_cimicina-ACIM1_c19430_g1_i3:0.0413875,Panicoideae_Paniceae_Alloteropsis_cimicina_c19383_g1_i1_2_865_plus:0.01873732)49:0.01069091,(Panicoideae_Paniceae_Digitaria_californica_c32871_g1_i2_74_892_plus:0.02443943,(Panicoideae_Paniceae_Digitaria_exilis_c39319_g1_i1_209_1105_plus:0.01531309,Panicoideae_Paniceae_Digitaria_pentzii_c50336_g2_i2_1_909_plus:0.03414902)54:0.00633939)29:0.00206195)76:0.03580113)33:0.01013311,(((Panicoideae_Paniceae-Melinidinae_Megathyrsus_maximus_c39755_g2_i1_2_907_plus:0.02100252,(Panicoideae_Paniceae_Sacciolepis_indica_c4652_g1_i1_261_1094_plus:0.05171032,Panicoideae_Paniceae-Melinidinae_Urochloa_brizantha_c71118_g1_i2_288_1148_plus:0.01990384)53:0.00382016)55:0.00447437,((Panicoideae_Paniceae-Cenchrinae_Setaria_italica_Si010738m:0.00195803,(Panicoideae_Paniceae-Cenchrinae_Setaria_italica_Si026702m:0.00412451,Panicoideae_Paniceae-Cenchrinae_Setaria_viridis_c38232_g1_i1_1_732_minus:0.00413676)100:0.01062343)100:0.01064608,((Panicoideae_Paniceae-Cenchrinae_Cenchrus_americanus_Pgl_GLEAN_10033250:0.0105332,Panicoideae_Paniceae-Cenchrinae_Cenchrus_purpureus_c52966_g1_i3_166_1050_plus:1.4e-07)100:0.02400938,(Panicoideae_Paniceae-Cenchrinae_Stenotaphrum_secundatum_c30452_g1_i1_282_1112_plus:0.02477797,Panicoideae_Paniceae-Cenchrinae_Zuloagaea_bulbosa_c60249_g1_i3_270_1142_plus:0.00942546)32:0.00240803)53:0.00197163)69:0.00656027)96:0.02394306,((Panicoideae_Paniceae_Panicum_trichanthum_c10272_g1_i1_2_835_plus:0.02976451,(Panicoideae_Paniceae_Panicum_bisulcatum_c19449_g1_i1_3_806_plus:0.03039533,(Panicoideae_Paniceae_Sacciolepis_striata_c48458_g1_i1_216_1088_plus:0.02746793,Panicoideae_Paniceae_Sacciolepis_striata_c17613_g1_i2:0.00605589)100:0.01538053)77:0.00497259)88:0.012414,((Panicoideae_Paniceae-Panicinae_Panicum_queenslandicum_c15289_g1_i1:0.02475027,(Panicoideae_Paniceae-Panicinae_Panicum_vigratum_Pavir.4KG157400.1:0.026654,(Panicoideae_Paniceae-Panicinae_Panicum_vigratum_Pavir.3KG018000.1:0.01394789,Panicoideae_Paniceae-Panicinae_Panicum_vigratum_Pavir.6NG023300.1:0.01897405)62:0.00746538)70:0.00511776)83:0.00981562,(Panicoideae_Paniceae-Panicinae_Panicum_vigratum_Pavir.8KG035400.1:0.01147294,(((Panicoideae_Paniceae-Panicinae_Panicum_repens-1_c41022_g1_i1_203_1069_plus:1e-08,Panicoideae_Paniceae-Panicinae_Panicum_repens-2_c40897_g1_i1_166_1032_plus:0.00211772)100:0.02319148,(Panicoideae_Paniceae-Panicinae_Panicum_hallii_Pahal.H00065.1.v2.0:2.8e-07,Panicoideae_Paniceae-Panicinae_Panicum_capillare_ShortRead_2:1e-08)100:0.01496937)42:0.00376542,(Panicoideae_Paniceae-Panicinae_Panicum_vigratum_Pavir.3NG008500.1:0.0200859,(Panicoideae_Paniceae-Panicinae_Panicum_coloratum_c25167_g1_i1_2_940_plus:0.02988805,(Panicoideae_Paniceae-Panicinae_Panicum_miliaceum_c40217_g1_i1_260_1123_plus:0.01152324,(Panicoideae_Paniceae-Panicinae_Panicum_capillare_c24316_g1_i1_85_951_plus:0.00505922,(Panicoideae_Paniceae-Panicinae_Panicum_hallii_Pahal.C00357.1.v2.0:2.1e-07,Panicoideae_Paniceae-Panicinae_Panicum_capillare_ShortRead_1:1e-08)86:0.00454672)59:0.00253526)92:0.01297592)21:0.00038076)27:0.00238357)53:0.00409502)63:0.00803163)86:0.01426679)32:0.00212989)32:0.00222742)19:0.00819135)34:0.01005027)71:5.17e-06)3:0.02818748)79:0.055727275);
```
