## Supplemental Figures, Tables & Datasets for "Widespread lateral gene transfer among grasses": Panicum_vigratum_Pavir.5NG480400.tree

```
((Pooideae_Brachypodieae_Brachypodium_distachyon_BDI3G12790.1:0.17804872,Oryzoideae_Oryzeae_Leersia_perrieri_LPERR08G20730.2:0.17469746)80:0.01380491,(((Panicoideae_Andropogoneae_Arundinella_hirta_c58485_g1_i1_3_2336_plus:0.09773249,Chloridoideae_Zoysieae_Zoysia_japonica_Zjn_sc00255.1.g00020.1.am.mkhc:0.11809623)66:0.03572349,(Panicoideae_Tristachyideae_Danthoniopsis_dinteri_c31622_g2_i1_1_1869_plus:0.09901182,((Panicoideae_Paspaleae_Hymenachne_amplexicaulis_c26583_g1_i1:0.05732635,(Panicoideae_Paspaleae_Steinchisma_sp._c8606_g1_i3:0.00129836,Panicoideae_Paspaleae_Steinchisma_decipiens_c24895_g1_i2_233_2509_plus:0.00132012)100:0.03390883)100:0.04257248,((Panicoideae_Paniceae_Homopholis_proluta_c14316_g2_i1:0.06870479,((Panicoideae_Paniceae_Echinochloa_crus-galli_EC_v6.g019408.t1:0.00481969,Panicoideae_Paniceae_Echinochloa_stagnina_c29611_g1_i1:0.00739053)84:0.00314416,(Panicoideae_Paniceae_Echinochloa_frumentacea_c31482_g1_i1_1_444_plus:0.01661221,(Panicoideae_Paniceae_Echinochloa_crus-galli_EC_v6.g041482.t1:0.00128692,Panicoideae_Paniceae_Echinochloa_esculenta_c51161_g2_i2_109_2346_plus:0.00265234):0.00615122)91:0.00319442)78:0.0497104)100:0.001989,(((Panicoideae_Paniceae_Dichanthelium_acuminatum_ShortRead_2:0.00677855,Panicoideae_Paniceae_Panicum_pygmaeum_c28125_g2_i1:8.5e-07)46:0.0284188,(Panicoideae_Paniceae_Oplismenus_burmannii_c33593_g2_i2_2_2074_plus:0.05492942,(Panicoideae_Paniceae_Cyrtococcum_patens_c27864_g2_i1_3_1646_plus:0.00338737,Panicoideae_Paniceae_Cyrtococcum_patens_c41832_g1_i2:0.00509622)100:0.03042438)64:0.00846692)28:0.00566261,(((Panicoideae_Paniceae_Anthephora_pubescens_c37152_g1_i1_2_2119_plus:0.06848285,Panicoideae_Paniceae_Digitaria_californica_c39572_g2_i3_2_2170_plus:0.0197508)97:0.04230563,(Panicoideae_Paniceae-Melinidinae_Megathyrsus_maximus_c34751_g1_i1_2_955_plus:0.05737078,Panicoideae_Paniceae-Cenchrinae_Zuloagaea_bulbosa_c63036_g1_i1_1_2241_plus:0.05897792)95:0.01421412)46:0.00332255,(((Panicoideae_Paniceae_Sacciolepis_striata_c49577_g2_i2_1_636_plus:0.02533962,Panicoideae_Paniceae_Sacciolepis_striata_c26132_g3_i3:0.0019164)100:0.02966279,(Panicoideae_Paniceae_Panicum_bisulcatum_c23959_g1_i3_2_1123_plus:0.01477209,Panicoideae_Paniceae_Sacciolepis_indica_c6168_g1_i1_2_2134_plus:0.05121668)100:0.01625882)100:0.02998124,(Panicoideae_Paniceae-Panicinae_Panicum_vigratum_Pavir.2NG607900.1:0.0329274,(Panicoideae_Paniceae-Panicinae_Panicum_repens-1_c44586_g1_i3_3_2057_plus:0.01563661,(Panicoideae_Paniceae-Panicinae_Panicum_coloratum_c30894_g1_i1_2_1831_plus:0.02957315,(Panicoideae_Paniceae-Panicinae_Panicum_capillare_c24414_g1_i1_1_2226_plus:9e-08,(Panicoideae_Paniceae-Panicinae_Panicum_capillare_ShortRead_2:1e-08,Panicoideae_Paniceae-Panicinae_Panicum_hallii_Pahal.C04331.1.v2.0:7.8e-07)73:0.00661033)100:0.01432894)47:0.00240191)74:0.0042541)100:0.02792519)12:0.00107357)20:0.00184079)29:0.00274406)26:0.02115133)74:0.00520531)30:0.01840494)59:0.21787545,(((Micrairoideae_Eriachneae_Eriachne_aristidea_c45774_g1_i1_2_1222_plus:0.15612497,(Chloridoideae_Eragrostideae_Eragrostis_tef_maker-scaffold698-snap-gene-1.15-mRNA-2.mrna1:0.00540325,Chloridoideae_Eragrostideae_Eragrostis_tef_maker-scaffold3392-snap-gene-0.67-mRNA-1.mrna1:0.01177323)100:0.08705687)75:0.00795689,(Danthonioideae_Danthonieae_Danthonia_californica_c20012_g2_i1:0.08931973,(Aristidoideae_Aristideae_Stipagrostis_hirtigluma_c51337_g2_i1:0.09097485,(Aristidoideae_Other_Aristida_congesta_c58346_g1_i1_1_567_plus:0.02183209,Aristidoideae_Other_Aristida_purpurea_c72088_g2_i1_255_2207_plus:0.01891136)100:0.05164253)100:0.02970149)56:0.00809913)94:0.01247352,(Panicoideae_Chasmanthieae_Chasmanthium_latifolium_c24327_g1_i1:0.03883153,(Panicoideae_Tristachyideae_Danthoniopsis_dinteri_c30791_g1_i3_3_1421_plus:0.08242808,(((Panicoideae_Paspaleae_Hymenachne_amplexicaulis_c25665_g1_i1:0.04159702,(Panicoideae_Paspaleae_Paspalum_fimbriatum_c18724_g1_i2:0.02415628,Panicoideae_Paspaleae_Paspalum_vaginatum_c4919_g1_i1_190_1929_plus:0.01239046)100:0.03839994)99:0.02129327,((Panicoideae_Andropogoneae_Arundinella_hirta_c51391_g1_i4_858_2519_plus:0.00181235,Panicoideae_Andropogoneae_Arundinella_hookeri_c49469_g1_i1_441_2651_plus:0.00359491)100:0.06944594,((Panicoideae_Andropogoneae_Dichanthium_sericeum_c21648_g1_i1_313_2487_plus:0.04489558,Panicoideae_Andropogoneae_Sorghum_bicolor_SORBI_007G161600:0.03258844)96:0.00988516,(Panicoideae_Andropogoneae_Themeda_triandra-Uganda_ShortRead:0.0166525,(Panicoideae_Andropogoneae_Zea_mays_Zm00001d031851_T002:0.06523235,Panicoideae_Andropogoneae_Zea_mays_Zm00001d049884_T001:0.04533126)84:0.00556743)34:2.424e-05)86:0.02156954)96:0.04506765)69:0.00512985,((Panicoideae_Paniceae_Acroceras_zizanioides_AZIZ_c29343_g1_i1:0.07052398,(Panicoideae_Paniceae_Dichanthelium_acuminatum_ShortRead_1:1e-08,Panicoideae_Paniceae_Dichanthelium_scoparium_c22833_g1_i1_310_2424_plus:6.7e-07)100:0.04791413)19:0.00318519,(Panicoideae_Paniceae_Panicum_pygmaeum_c28125_g1_i1:0.02288111,(((Panicoideae_Paniceae_Acroceras_calcicola_c18654_g1_i2_292_2385_plus:0.03057294,((Panicoideae_Paniceae_Cyrtococcum_patens_c30348_g1_i3_1_2178_plus:0.03360548,Panicoideae_Paniceae_Lasiacis_sorghoidea_c27279_g1_i1:0.01779325)82:0.00477926,(Panicoideae_Paniceae_Cyrtococcum_patens_c40682_g1_i1:0.04669575,(Panicoideae_Paniceae_Oplismenus_burmannii_c33593_g1_i2_261_2177_plus:0.02020924,Panicoideae_Paniceae_Oplismenus_hirtellus_ShortRead:0.00828323)98:0.01602979)30:0.00210202)46:0.00300033)91:0.01424264,(Panicoideae_Paniceae_Amphicarpum_muhlenbergianum_ShortRead:0.02588401,(Panicoideae_Paniceae_Echinochloa_stagnina_c2105_g1_i1:0.02173397,((Panicoideae_Paniceae_Echinochloa_crus-galli_EC_v6.g107657.t1:9e-08,Panicoideae_Paniceae_Echinochloa_esculenta_c29849_g1_i1_2_712_plus:0.00187746)100:0.01375425,((Panicoideae_Paniceae_Echinochloa_frumentacea_c41969_g2_i1_2_574_plus:0.01361091,Panicoideae_Paniceae_Echinochloa_crus-galli_EC_v6.g107917.t1:0.00797374)56:0.00352701,(Panicoideae_Paniceae_Echinochloa_haploclada_ShortRead:4.1e-07,Panicoideae_Paniceae_Echinochloa_crus-galli_EC_v6.g072331.t1:0.00475483)36:0.00307641)34:0.00124622)57:0.00249785)100:0.04861282)30:1.8e-07)45:0.0050881,(((Panicoideae_Paniceae_Homopholis_proluta_c14316_g1_i2:1e-08,Panicoideae_Paniceae_Homopholis_proluta_c22686_g1_i1_49_408_plus:1.9e-07)99:0.02945484,((Panicoideae_Paniceae-Melinidinae_Tricholaena_monachne_c48865_g2_i1_474_2660_plus:0.05911051,((Panicoideae_Paniceae-Melinidinae_Megathyrsus_maximus_c30901_g1_i2_84_2123_plus:0.02485517,Panicoideae_Paniceae-Melinidinae_Urochloa_fusca_c13551_g1_i2_348_968_plus:0.01548821)98:0.01464254,(Panicoideae_Paniceae-Melinidinae_Urochloa_brizantha_c71885_g1_i2_1_369_plus:0.02705537,Panicoideae_Paniceae-Melinidinae_Urochloa_plantaginea_c41683_g1_i2_216_2228_plus:0.01922174)92:0.01395991)99:0.01084688)100:0.01968639,(Panicoideae_Paniceae-Cenchrinae_Setaria_barbata_c33310_g3_i1:0.03584358,((Panicoideae_Paniceae-Cenchrinae_Paspalidium_geminatum_ShortRead:1e-08,Panicoideae_Paniceae-Cenchrinae_Stenotaphrum_secundatum_c30488_g2_i1_294_2351_plus:0.00957773)88:0.00813974,((Panicoideae_Paniceae-Cenchrinae_Setaria_italica_Si015142m:7e-08,Panicoideae_Paniceae-Cenchrinae_Setaria_viridis_c20004_g1_i1_404_2464_plus:0.00089211)99:0.00808822,(LGT_TARGET_Panicoideae_Paniceae-Panicinae_Panicum_vigratum_Pavir.5NG480400.1:0.02033377,(Panicoideae_Paniceae-Cenchrinae_Cenchrus_americanus_Pgl_GLEAN_10019620:0.01572453,Panicoideae_Paniceae-Cenchrinae_Cenchrus_purpureus_c52367_g1_i2_286_2334_plus:0.01083902)100:0.0205286)77:0.0035364)96:0.00515242)83:0.00521615)100:0.02050792)90:0.00459883)59:0.00196581,(((Panicoideae_Paniceae_Alloteropsis_cimicina-ACIM1_c21538_g1_i1:0.00441563,Panicoideae_Paniceae_Alloteropsis_cimicina_c28666_g1_i2_87_2195_plus:0.00637292)100:0.03762276,((Panicoideae_Paniceae_Alloteropsis_angusta_AANG4-8_c18254_g1_i1:6e-08,(Panicoideae_Paniceae_Alloteropsis_angusta_ShortRead:6.5e-07,Panicoideae_Paniceae_Alloteropsis_angusta_AANG3-3_c9887_g1_i1:0.00038671)49:0.00049982)100:0.02586204,((Panicoideae_Paniceae_Alloteropsis_semialata_RSA5_c25992_g1_i1:0.00622287,Panicoideae_Paniceae_Alloteropsis_semialata_TAN2_c27842_g1_i1:0.00179366)57:0.00086034,((Panicoideae_Paniceae_Alloteropsis_semialata_TAN4_c38231_g1_i1:0.00177059,Panicoideae_Paniceae_Alloteropsis_semialata_TAN1_c25739_g1_i1:0.00176841)45:0.0008861,(Panicoideae_Paniceae_Alloteropsis_semialata_BUR1_c1509_g1_i1:0.0017751,(Panicoideae_Paniceae_Alloteropsis_semialata_AUS1-2_c3779_g1_i1:2e-08,(Panicoideae_Paniceae_Alloteropsis_semialata_TPE1_c22227_g1_i1:0.00177008,((Panicoideae_Paniceae_Alloteropsis_semialata_AUS1-1_ShortRead:1e-08,Panicoideae_Paniceae_Alloteropsis_semialata_AUS133082:0.00040387)14:0.00052484,(Panicoideae_Paniceae_Alloteropsis_semialata_RSA3_c26391_g1_i1:0.00088367,(Panicoideae_Paniceae_Alloteropsis_semialata_RSA4_c28731_g1_i1:0.00088475,Panicoideae_Paniceae_Alloteropsis_semialata_MAD1_c25782_g1_i1:0.00088393)19:6e-08)45:0.00088393)8:8e-08)6:2e-08)44:0.00177158)59:0.00176741)55:0.00090829)100:0.02759909)100:0.01628129)95:0.01307643,((Panicoideae_Paniceae_Digitaria_exilis_c41006_g1_i3_41_2164_plus:0.02475366,(Panicoideae_Paniceae_Digitaria_californica_c39572_g1_i4_1_1533_plus:0.01520321,(Panicoideae_Paniceae_Digitaria_ciliaris_c30192_g1_i1:0.02601319,Panicoideae_Paniceae_Anthephora_pubescens_c47654_g1_i2_270_2387_plus:0.05396145)100:0.01985358)100:0.00956477)100:0.04299063,((Panicoideae_Paniceae_Thyridolepis_xerophila_ShortRead:0.00433221,((Panicoideae_Paniceae_Neurachne_alopecuroidea_c51533_g1_i1_293_2446_plus:0.00831575,Panicoideae_Paniceae_Paraneurachne_muelleri_c38441_g1_i4_274_2412_plus:0.02076322)100:0.03861993,((Panicoideae_Paniceae_Sacciolepis_striata_c49577_g1_i5_3_2441_plus:0.00088424,Panicoideae_Paniceae_Sacciolepis_striata_c26132_g2_i2:0.00089233)100:0.02395138,(Panicoideae_Paniceae_Panicum_trichanthum_c23387_g1_i2_2_2170_plus:0.01392179,(Panicoideae_Paniceae_Sacciolepis_indica_c25930_g1_i4_293_2455_plus:0.0372678,Panicoideae_Paniceae_Panicum_bisulcatum_c23959_g2_i1_2_1876_plus:0.01632227)66:0.00280713)72:0.00305803)97:0.01534298)63:0.00409809)74:0.0040706,(Panicoideae_Paniceae-Panicinae_Panicum_vigratum_Pavir.6KG416400.1:0.02583092,(Panicoideae_Paniceae-Panicinae_Panicum_queenslandicum_c15484_g1_i5:0.01788473,((Panicoideae_Paniceae-Panicinae_Whiteochloa_capillipes_ShortRead:0.00617015,(Panicoideae_Paniceae-Panicinae_Panicum_coloratum_c30894_g2_i2_128_2278_plus:0.00909125,Panicoideae_Paniceae-Panicinae_Panicum_repens-2_c48949_g2_i7_246_830_plus:0.00809503)63:0.00441891)98:0.01402749,(Panicoideae_Paniceae-Panicinae_Panicum_miliaceum_c46668_g2_i7_2_2293_plus:0.00634475,(Panicoideae_Paniceae-Panicinae_Panicum_capillare_c24414_g2_i6_165_2603_plus:0.0044514,(Panicoideae_Paniceae-Panicinae_Panicum_capillare_ShortRead_1:1e-08,Panicoideae_Paniceae-Panicinae_Panicum_hallii_Pahal.F00304.1.v2.0:6e-08)98:0.00358334)93:0.00356451)72:0.0034181)63:0.00229789)33:0.00211424)99:0.02399811)76:0.00217791)39:0.00098262)37:0.00088302)69:0.00266839)53:0.0035873)30:0.00191505)89:0.01184172)99:0.03146093)66:0.00822872)94:0.01335309)99:0.04838366)100:0.01380491);
```
