## Supplemental Figures, Tables & Datasets for "Widespread lateral gene transfer among grasses": Panicum_vigratum_Pavir.5NG608300.tree

```
(((Oryzoideae_Oryzeae_Oryza_brachyantha_OB02G42100.1:0.04387559,(Oryzoideae_Oryzeae_Leersia_perrieri_LPERR02G29010.1:0.23424692,(Oryzoideae_Oryzeae_Oryza_punctata_OPUNC02G32490.1:0.03093165,(Oryzoideae_Oryzeae_Oryza_glumipatula_OGLUM02G36550.1:0.00738488,(Oryzoideae_Oryzeae_Oryza_longistaminata_KN539972.1_FGT006:0.00856305,((Oryzoideae_Oryzeae_Oryza_nivara_ONIVA02G37400.1:0.00247798,Oryzoideae_Oryzeae_Oryza_sativa_OS02T078760002:0.00110655)16:6e-08,(Oryzoideae_Oryzeae_Oryza_sativa_OS02T078760001:1e-08,(Oryzoideae_Oryzeae_Oryza_rufipogon_ORUFI02G36790.1:3e-08,(Oryzoideae_Oryzeae_Oryza_indica_BGIOSGA009174TA:0.00181537,(Oryzoideae_Oryzeae_Oryza_glaberrima_ORGLA02G0305700.1:1e-08,Oryzoideae_Oryzeae_Oryza_barthii_OBART02G35280.1:1e-07)82:0.00165163)10:3e-08)5:3e-08)5:6e-08)74:0.00223569)49:0.00297574)98:0.0217434)91:0.01915561)96:0.02158371)98:0.09945665,((Pooideae_Brachypodieae_Brachypodium_distachyon_BDI2G41790.1:0.1324475,(Pooideae_Triticeae_Triticum_aestivum_TRIAE_CS42_2DL_TGACv1_160796_AA0554230.1:0.00092579,(Pooideae_Triticeae_Aegilops_tauschii_EMT26821:0.00418042,Pooideae_Triticeae_Triticum_aestivum_TRIAE_CS42_2BL_TGACv1_132564_AA0438420.1:0.04524752):0.00303146)67:0.12660458)100:0.06115805,((Pooideae_Brachypodieae_Brachypodium_distachyon_BDI3G51890.1:0.14006289,Pooideae_Brachypodieae_Brachypodium_distachyon_BDI3G53690.1:0.0552276)100:0.17051749,(((Pooideae_Triticeae_Hordeum_vulgare_HORVU6Hr1G083610.2:0.06323338,(Pooideae_Poeae_Poa_sp._PSSP_c8717_g1_i1:0.14609518,Pooideae_Triticeae_Hordeum_vulgare_HORVU6Hr1G083680.1:5.4e-07)35:0.03345852)23:0.0171992,(Pooideae_Triticeae_Triticum_aestivum_TRIAE_CS42_6BL_TGACv1_499780_AA1591540.1:0.02421227,(Pooideae_Triticeae_Triticum_aestivum_TRIAE_CS42_6AL_TGACv1_472318_AA1520770.1:0.02900733,(Pooideae_Triticeae_Aegilops_tauschii_EMT18144:0.00080773,Pooideae_Triticeae_Triticum_aestivum_TRIAE_CS42_6DL_TGACv1_526350_AA1680170.1:6e-08)99:0.0212643)91:0.0113421)98:0.02536759)28:0.03431298,(((Pooideae_Triticeae_Aegilops_tauschii_EMT03461:0.00654006,Pooideae_Triticeae_Triticum_aestivum_TRIAE_CS42_6DL_TGACv1_526595_AA1687820.1:0.00394337)100:0.02339833,(Pooideae_Triticeae_Triticum_aestivum_TRIAE_CS42_6BL_TGACv1_499694_AA1589340.1:0.01955949,Pooideae_Triticeae_Triticum_aestivum_TRIAE_CS42_6BL_TGACv1_500463_AA1605200.1:0.01366413)90:0.01570829)100:0.04700428,((Pooideae_Triticeae_Triticum_aestivum_TRIAE_CS42_6AL_TGACv1_472424_AA1521920.1:1.69e-06,Pooideae_Triticeae_Triticum_urartu_TRIUR3_02529T1:0.03135471)97:0.06568243,(Pooideae_Triticeae_Hordeum_vulgare_HORVU6Hr1G083570.16:0.04916213,(Pooideae_Triticeae_Triticum_aestivum_TRIAE_CS42_6BL_TGACv1_499694_AA1589370.1:0.00972365,Pooideae_Triticeae_Triticum_aestivum_TRIAE_CS42_6BL_TGACv1_499694_AA1589320.1:0.02990421)97:0.06025932)64:0.0258719)37:0.01564169)48:0.03615717)90:0.06535089)95:0.0760843)100:0.01017766)29:0.022912895,(Micrairoideae_Eriachneae_Eriachne_aristidea_c11151_g1_i1_1_438_plus:0.1656273,((Bambusoideae_Arundinarieae_Phyllostachys_edulis_ShortRead:0.04420054,(Aristidoideae_Aristideae_Stipagrostis_hirtigluma_c54011_g1_i2:0.06090314,(Danthonioideae_Danthonieae_Danthonia_californica_c35827_g1_i1:0.15345873,(Aristidoideae_Other_Aristida_congesta_c5640_g1_i1_3_1778_plus:0.03488982,Aristidoideae_Other_Aristida_purpurea_c68097_g1_i1_122_2137_plus:0.02470782)97:0.03879395)23:0.00424485)12:0.01072395)3:4.6e-07,(((Chloridoideae_Eragrostideae_Eragrostis_tef_maker-scaffold7437-snap-gene-0.46-mRNA-1.mrna1:0.05327985,Chloridoideae_Eragrostideae_Eragrostis_tef_maker-scaffold3158-snap-gene-0.16-mRNA-1.mrna1:0.03794933)100:0.0663949,(Chloridoideae_Other_Sporobolus_michauxianus_ShortRead:0.01142323,(Chloridoideae_Cynodonteae_Dactyloctenium_aegyptium_c7383_g1_i1:0.15862368,(Chloridoideae_Zoysieae_Zoysia_japonica_Zjn_sc00066.1.g02390.1.am.mk:0.07366645,(Chloridoideae_Zoysieae_Zoysia_japonica_Zjn_sc00007.1.g02500.1.am.mk:0.11027705,Chloridoideae_Zoysieae_Zoysia_japonica_Zjn_sc00007.1.g02530.1.am.mk:0.062242)96:0.0437247)85:0.02990009)11:8.1e-07)36:0.02173725)84:0.05130987,(Panicoideae_Chasmanthieae_Chasmanthium_latifolium_c25549_g1_i1:0.07173395,(((Panicoideae_Other_Jansenella_griffithiana_ShortRead:0.06294871,((Panicoideae_Paspaleae_Hymenachne_amplexicaulis_c22666_g1_i1:0.03398728,(Panicoideae_Paspaleae_Steinchisma_sp._c9102_g2_i1:0.02635113,Panicoideae_Paspaleae_Steinchisma_laxa_ShortRead:0.03465474)73:0.02561032)67:0.03139186,((Panicoideae_Paspaleae_Reynaudia_filiformis_ShortRead:0.036407,Panicoideae_Paspaleae_Homolepis_aturensis_ShortRead:0.01270541)19:0.00758196,(Panicoideae_Paspaleae_Axonopus_fissifolius_ShortRead:0.04697152,(Panicoideae_Paspaleae_Oncorachis_ramosa_ShortRead:8.4e-07,(Panicoideae_Paspaleae_Paspalum_fimbriatum_c437_g2_i1:0.03369573,Panicoideae_Paspaleae_Paspalum_vaginatum_c34283_g1_i2_105_3086_plus:0.0369825)67:1.385e-05)10:0.0166565)23:0.02042788)5:0.00438234)9:0.02462973)4:0.00484526,(Panicoideae_Outlying_Danthionopsis_stocksii_ShortRead:0.0652592,((Panicoideae_Andropogoneae_Arundinella_deppeana_ShortRead:0.03033464,(Panicoideae_Andropogoneae_Arundinella_hirta_c38630_g1_i1_255_3221_plus:0.00983266,Panicoideae_Andropogoneae_Arundinella_hookeri_c32559_g1_i1_170_3142_plus:0.01155074)94:0.02903928)29:0.00713294,(Panicoideae_Andropogoneae_Rottboellia_cochinchinensis_ShortRead:0.01313338,((Panicoideae_Andropogoneae_Sorghum_bicolor_SORBI_004G324000:0.0473333,Panicoideae_Andropogoneae_Imperata_cylindrica_ShortRead:0.01419774)7:5.7e-07,(Panicoideae_Andropogoneae_Zea_mays_Zm00001d052064_T001:0.08090347,(Panicoideae_Andropogoneae_Heteropogon_triticeus_ShortRead:0.01087498,(Panicoideae_Andropogoneae_Zea_mays_Zm00001d018332_T001:0.05435752,(Panicoideae_Andropogoneae_Heteropogon_sp_ShortRead:0.03771227,((Panicoideae_Andropogoneae_Themeda_triandra-Australia1_ShortRead:0.01264531,Panicoideae_Andropogoneae_Themeda_triandra-Australia2_ShortRead:4.9e-07)15:3.41e-06,(Panicoideae_Andropogoneae_Themeda_quadrivalvis_ShortRead:0.03193425,(Panicoideae_Andropogoneae_Dichanthium_sericeum_c40578_g1_i1_3_530_plus:0.04108295,Panicoideae_Andropogoneae_Themeda_sp_ShortRead:1.52e-06)46:0.03160255)11:7e-07)8:7e-07)20:0.01201811)16:0.00615332)19:0.00782243)11:0.00614999)39:0.01389013)34:0.01527767)17:0.01343838)4:0.01302686)0:0.01275222,(((Panicoideae_Paniceae-Cenchrinae_Stenotaphrum_secundatum_c3948_g1_i1_3_434_plus:0.02149156,((Panicoideae_Paniceae-Cenchrinae_Setaria_barbata_c32406_g1_i1:0.01090468,Panicoideae_Paniceae-Cenchrinae_Setaria_barbata_ShortRead:0.01023455)74:0.02543104,((Panicoideae_Paniceae-Cenchrinae_Zuloagaea_bulbosa_c66319_g1_i1_3_407_plus:0.0217047,(Panicoideae_Paniceae-Cenchrinae_Setaria_italica_Si016208m:0.00894199,Panicoideae_Paniceae-Cenchrinae_Zuloagaea_bulbosa_c44404_g1_i1_2_532_plus:0.02251636)78:0.01081465)52:0.00984351,((Panicoideae_Paniceae-Cenchrinae_Cenchrus_purpureus_c74949_g1_i1_3_509_plus:0.04859833,Panicoideae_Paniceae-Cenchrinae_Cenchrus_americanus_Pgl_GLEAN_10005840:0.01906008)58:0.01066333,(LGT_TARGET_Panicoideae_Paniceae-Panicinae_Panicum_vigratum_Pavir.5NG544600.1:0.0012393,(Panicoideae_Paniceae-Cenchrinae_Paspalidium_geminatum_ShortRead:0.01500506,LGT_TARGET_Panicoideae_Paniceae-Panicinae_Panicum_vigratum_Pavir.5NG608300.1:1.4e-07)20:1.6e-07)61:0.02845932)42:0.01184302)16:0.00629013)16:0.01072829)52:0.02810052,((Panicoideae_Paniceae_Digitaria_pentzii_c79940_g1_i1_2_352_plus:0.02667248,Panicoideae_Paniceae_Anthephora_pubescens_c37322_g1_i1_2_2035_plus:3.067e-05)98:0.13335733,((Panicoideae_Paniceae_Echinochloa_frumentacea_c31169_g1_i1_83_1117_plus:0.03473662,(Panicoideae_Paniceae_Echinochloa_crus-galli_EC_v6.g091829.t1:0.02146066,(Panicoideae_Paniceae_Echinochloa_crus-galli_EC_v6.g042150.t1:0.01142582,(Panicoideae_Paniceae_Echinochloa_crus-galli_EC_v6.g093238.t1:0.01303459,Panicoideae_Paniceae_Echinochloa_pyramidalis_ShortRead:0.0326926)29:0.00702574)12:0.01055985)14:0.00738787)95:0.06263512,((Panicoideae_Paniceae-Melinidinae_Eriochloa_meyeriana-1_ShortRead:0.03623005,(Panicoideae_Paniceae-Melinidinae_Urochloa_reptains_ShortRead:0.026711,(Panicoideae_Paniceae-Melinidinae_Urochloa_fusca_c21230_g1_i1_184_3225_plus:0.02378674,(Panicoideae_Paniceae-Melinidinae_Megathyrsus_maximus-1_Contig_14019:0.02154324,Panicoideae_Paniceae-Melinidinae_Megathyrsus_maximus_c24912_g1_i1_1_906_plus:0.01666624)90:0.03243389)82:0.01635916)3:3.4e-07)4:0.00874763,(Panicoideae_Paniceae-Melinidinae_Urochloa_brizantha_c67358_g1_i1_3_2930_plus:0.08426063,(Panicoideae_Paniceae-Melinidinae_Melinis_ambigua_ShortRead:0.00653531,(Panicoideae_Paniceae-Melinidinae_Tricholaena_monachne_c21179_g1_i1_1_372_plus:0.01384963,(Panicoideae_Paniceae-Melinidinae_Tricholaena_monachne_c7621_g1_i1_1_330_plus:5.4e-07,Panicoideae_Paniceae-Melinidinae_Tricholaena_monachne_ShortRead:1e-08)63:1.44e-06)19:0.01519285)26:0.04297215)11:0.00990521)4:0.03101038)5:0.01358763)2:0.01123365)10:0.02354831,((((Panicoideae_Paniceae_Cyrtococcum_patens_c13131_g1_i1_1_399_plus:0.01175475,Panicoideae_Paniceae_Cyrtococcum_patens_c43154_g1_i1:0.0154003)84:0.04767478,(Panicoideae_Paniceae_Amphicarpum_muhlenbergianum_ShortRead:0.01559117,(Panicoideae_Paniceae_Oplismenus_hirtellus_ShortRead:0.05109906,(Panicoideae_Paniceae_Dichanthelium_acuminatum_ShortRead:0.0107652,Panicoideae_Paniceae_Dichanthelium_oligosanthes_Do014306.1_mrna:0.02237125)81:0.01524615)27:0.00948938)17:1.71e-06)19:0.01610876,((Panicoideae_Paniceae_Alloteropsis_angusta_ShortRead:4.4e-07,(Panicoideae_Paniceae_Alloteropsis_angusta_AANG3-3_c26852_g1_i1:1.1e-07,Panicoideae_Paniceae_Alloteropsis_angusta_AANG4-8_c12420_g2_i2:1e-08)13:1e-08)99:0.0448356,(Panicoideae_Paniceae_Alloteropsis_semialata_RSA5_c40270_g1_i1:0.00833124,(Panicoideae_Paniceae_Alloteropsis_semialata_TAN2_c23273_g2_i2:0.01030921,(Panicoideae_Paniceae_Alloteropsis_semialata_TAN1_c22950_g2_i1:0.01208612,((Panicoideae_Paniceae_Alloteropsis_semialata_RSA4_c35832_g1_i1:1.5e-07,Panicoideae_Paniceae_Alloteropsis_semialata_RSA3_c14656_g1_i1:3.9e-07)67:0.00193133,((Panicoideae_Paniceae_Alloteropsis_semialata_MAD1_c21325_g1_i1:1e-08,Panicoideae_Paniceae_Alloteropsis_semialata_BUR1_c26463_g2_i1:0.00194858)64:0.00195215,(Panicoideae_Paniceae_Alloteropsis_semialata_AUS1-1_ShortRead:4.2e-07,(Panicoideae_Paniceae_Alloteropsis_semialata_AUS126925:0.00246028,Panicoideae_Paniceae_Alloteropsis_semialata_TPE1_c9311_g1_i1:0.00402057)83:0.00434232)9:8.58e-06)28:0.00220404)34:0.00836542)43:0.00375113)34:0.00107838)95:0.01452726)96:0.03223297)7:0.00983264,((Panicoideae_Paniceae_Homopholis_proluta_c6450_g1_i1:0.04529778,(Panicoideae_Paniceae_Thyridolepis_xerophila_ShortRead:2.79e-06,(Panicoideae_Paniceae_Paraneurachne_muelleri_c47537_g1_i1_3_350_minus:0.03290084,Panicoideae_Paniceae_Neurachne_alopecuroidea_c24507_g1_i1_3_650_plus:0.02269721)54:0.02611786)12:0.00751738)14:0.00630488,(Panicoideae_Paniceae_Lasiacis_sorghoidea_c29601_g1_i1:0.06132621,(((Panicoideae_Paniceae-Panicinae_Panicum_queenslandicum_c8151_g1_i1:0.03043948,Panicoideae_Paniceae-Panicinae_Panicum_vigratum_Pavir.1KG528300.1:0.02836259)95:0.01602664,(Panicoideae_Paniceae_Alloteropsis_cimicina_c18178_g1_i1_1_417_minus:0.04147428,(Panicoideae_Paniceae_Sacciolepis_indica_c17288_g1_i1_3_1082_plus:0.05817324,(Panicoideae_Paniceae_Panicum_trichanthum_c29935_g1_i1_2_640_plus:0.0319911,(Panicoideae_Paniceae_Sacciolepis_striata_c30159_g1_i1:0.02319508,Panicoideae_Paniceae_Panicum_bisulcatum_c31959_g1_i1_1_441_plus:0.02295837)67:0.01411771)40:0.00549039)46:0.02183602)21:0.00833381)26:0.03131885,((Panicoideae_Paniceae-Panicinae_Panicum_vigratum_Pavir.1NG517400.1:0.03279716,(Panicoideae_Paniceae-Panicinae_Panicum_coloratum_c51807_g1_i1_3_449_plus:0.01676285,(Panicoideae_Paniceae-Panicinae_Panicum_repens-2_c7783_g1_i1_2_556_plus:0.00529421,Panicoideae_Paniceae-Panicinae_Panicum_repens-1_c25881_g1_i1_2_382_minus:0.01285057)56:0.00538191)71:0.01634847)21:0.00460406,(Panicoideae_Paniceae-Panicinae_Panicum_miliaceum_c28308_g1_i2_23_502_plus:0.01452337,(Panicoideae_Paniceae-Panicinae_Whiteochloa_capillipes_ShortRead:0.01804048,(Panicoideae_Paniceae-Panicinae_Panicum_hallii_Pahal.A03633.1.v2.0:6e-08,(Panicoideae_Paniceae-Panicinae_Panicum_capillare_c32706_g1_i1_2_397_plus:1e-08,Panicoideae_Paniceae-Panicinae_Panicum_capillare_ShortRead:5e-08)45:5e-08)64:0.00886634)14:0.00157564)18:0.01134161)3:0.00996561)3:0.01332973)1:0.00637971)1:0.00838061)0:0.00811902)2:0.01178311)17:0.01609364)27:0.03506416)8:0.0090871)28:0.01684303)50:0.022912895);
```
