## Supplemental Figures, Tables & Datasets for "Widespread lateral gene transfer among grasses": Panicum_vigratum_Pavir.6NG206700.tree

```
(((Pooideae_Triticeae_Triticum_aestivum_TRIAE_CS42_2AL_TGACv1_095680_AA0313680.1:1.6e-07,(Pooideae_Triticeae_Triticum_urartu_TRIUR3_24463T1:1e-08,(Pooideae_Triticeae_Aegilops_tauschii_EMT23912:1e-08,Pooideae_Triticeae_Triticum_aestivum_TRIAE_CS42_5DL_TGACv1_432965_AA1396160.1:1e-08)94:0.00956403)21:1.6e-07)84:0.00685238,(Pooideae_Triticeae_Triticum_aestivum_TRIAE_CS42_2BL_TGACv1_132343_AA0436890.1:0.00881424,(Pooideae_Triticeae_Hordeum_vulgare_HORVU2Hr1G066830.1:0.02927829,(Pooideae_Triticeae_Triticum_aestivum_TRIAE_CS42_3B_TGACv1_226159_AA0814330.1:1e-08,(Pooideae_Triticeae_Aegilops_tauschii_EMT11229:7e-08,(Pooideae_Triticeae_Triticum_aestivum_TRIAE_CS42_U_TGACv1_643358_AA2131140.1:1e-08,(Pooideae_Triticeae_Triticum_aestivum_TRIAE_CS42_3AS_TGACv1_211953_AA0695960.1:1e-08,Pooideae_Triticeae_Triticum_urartu_TRIUR3_29912T1:1e-08):0.00901814)97:1.3e-07)9:7e-08)9:0.01037295)61:0.00336127)20:0.00848588)39:0.05921759,(((Chloridoideae_Cynodonteae_Dactyloctenium_aegyptium_c15913_g1_i1:0.05682269,Chloridoideae_Eragrostideae_Eragrostis_tef_maker-scaffold620-augustus-gene-0.20-mRNA-1.mrna1:0.0305558)99:0.06410076,(Panicoideae_Paniceae-Cenchrinae_Cenchrus_americanus_Pgl_GLEAN_10034361:0.08326777,((Panicoideae_Andropogoneae_Arundinella_hirta_c57521_g1_i4_319_756_plus:0.00702451,Panicoideae_Andropogoneae_Arundinella_hookeri_c37307_g1_i2_377_814_plus:0.01094292)100:0.02979853,(Panicoideae_Andropogoneae_Dichanthium_sericeum_c46495_g1_i1_3_515_plus:0.02263016,Panicoideae_Andropogoneae_Sorghum_bicolor_SORBI_009G199500:0.04601579)96:0.0297429)93:0.01982138)87:0.03364206)88:0.04507853,((Chloridoideae_Eragrostideae_Eragrostis_tef_maker-scaffold473-augustus-gene-0.20-mRNA-1.mrna1:0.0969147,(Chloridoideae_Zoysieae_Zoysia_japonica_Zjn_sc00020.1.g03580.1.cf.mkhc:0.05598518,(Chloridoideae_Cynodonteae_Dactyloctenium_aegyptium_c13637_g1_i2:0.0556523,Chloridoideae_Cynodonteae_Oropetium_thomaeum_20150105_11177A:0.05205189)69:0.00240213)95:0.04200607)63:0.01576285,((Aristidoideae_Aristideae_Stipagrostis_hirtigluma_c25248_g1_i1:0.07040833,Danthonioideae_Danthonieae_Danthonia_californica_c19717_g1_i1:0.0588946)28:0.00692691,(Panicoideae_Tristachyideae_Danthoniopsis_dinteri_c45211_g1_i1_240_680_plus:0.09546386,(((Panicoideae_Paniceae_Digitaria_pentzii_c45779_g2_i1_157_567_plus:0.04704509,(Panicoideae_Paniceae-Cenchrinae_Stenotaphrum_secundatum_c26898_g2_i2_192_632_plus:0.0758086,(Panicoideae_Paniceae-Melinidinae_Urochloa_fusca_c17762_g1_i2_228_668_plus:0.01432985,((Panicoideae_Paniceae-Melinidinae_Megathyrsus_maximus_c35490_g1_i2_227_667_plus:0.01186097,Panicoideae_Paniceae-Melinidinae_Urochloa_brizantha_c60040_g1_i1_3_698_plus:0.02641722)90:0.00846241,(Panicoideae_Paniceae-Melinidinae_Tricholaena_monachne_c33563_g1_i1_2_313_plus:0.01369703,Panicoideae_Paniceae-Melinidinae_Urochloa_plantaginea_c59334_g1_i1_2_304_plus:0.05094754)61:0.00315228)28:1.2e-07)80:0.01075892)27:3.5e-07)61:0.00723872,((Panicoideae_Paniceae_Cyrtococcum_patens_c26616_g1_i1_236_676_plus:1.8e-07,Panicoideae_Paniceae_Cyrtococcum_patens_c33890_g1_i1:1e-08)100:0.04979017,((Panicoideae_Paniceae_Alloteropsis_angusta_AANG3-3_c21259_g1_i1:1e-08,Panicoideae_Paniceae_Alloteropsis_angusta_AANG4-8_c11756_g1_i1:1e-08)100:0.030782,((Panicoideae_Paniceae_Alloteropsis_semialata_TAN2_c22859_g1_i1:1e-08,Panicoideae_Paniceae_Alloteropsis_semialata_TAN1_c22367_g1_i1:0.00848429)85:0.00742833,((Panicoideae_Paniceae_Alloteropsis_semialata_TPE1_c17739_g1_i1:1.5e-07,(Panicoideae_Paniceae_Alloteropsis_semialata_AUS1-2_c4368_g1_i1:2.6e-07,Panicoideae_Paniceae_Alloteropsis_semialata_ASEM_AUS1_34047:1e-08)78:0.00570685)50:0.0028067,(Panicoideae_Paniceae_Alloteropsis_semialata_TAN4_c10792_g1_i2:1e-08,(Panicoideae_Paniceae_Alloteropsis_semialata_BUR1_c19856_g1_i1:1e-07,(Panicoideae_Paniceae_Alloteropsis_semialata_RSA4_c25645_g1_i2:0.00688326,Panicoideae_Paniceae_Alloteropsis_semialata_MAD1_c10619_g1_i1:1.8e-07)7:1e-07)2:1.6e-07)8:1.9e-07)27:0.00392242)43:0.00550784)97:0.0216847)63:1.07e-06)87:0.02487671,(((Panicoideae_Paspaleae_Paspalum_fimbriatum_c21929_g1_i5:0.01602512,Panicoideae_Paspaleae_Paspalum_vaginatum_c27466_g1_i2_69_509_plus:0.01297242)96:0.01857892,(Panicoideae_Paspaleae_Hymenachne_amplexicaulis_c11047_g1_i1:0.02864296,(Panicoideae_Paspaleae_Steinchisma_sp._c44710_g1_i1:1e-08,Panicoideae_Paspaleae_Steinchisma_decipiens_c48054_g1_i1_165_605_plus:1e-08)100:0.03093035)95:0.0126989)78:0.01182044,(Panicoideae_Andropogoneae_Arundinella_hookeri_c26328_g1_i1_2_460_plus:0.0460333,((Panicoideae_Andropogoneae_Sorghum_bicolor_SORBI_007G071300:0.01161569,(LGT_TARGET_Panicoideae_Paniceae-Panicinae_Panicum_vigratum_Pavir.6NG206700.1:0.0115784,(Panicoideae_Andropogoneae_Imperata_cylindrica_ShortRead:0.0142252,(Panicoideae_Andropogoneae_Miscanthus_sinensis_ShortRead:1.2e-07,(Panicoideae_Andropogoneae_Zea_mays_Zm00001d049389_T001:0.04861353,(Panicoideae_Andropogoneae_Rottboellia_cochinchinensis_ShortRead:0.01298842,(Panicoideae_Andropogoneae_Diheteropogon_ampelectens_ShortRead:0.01043128,Panicoideae_Andropogoneae_Heteropogon_triticeus_ShortRead:0.01200066)3:1.9e-07)1:1.8e-07)0:1.2e-07)0:9e-08)0:9e-08)6:0.00282485)20:0.00265244,((Panicoideae_Andropogoneae_Ischaemum_afrum-1_ShortRead:0.02096786,(Panicoideae_Andropogoneae_Capillipedium_venustum_ShortRead:0.00413585,Panicoideae_Andropogoneae_Dichanthium_aristatum_ShortRead:0.00498538)97:0.01846038)16:0.0072527,((Panicoideae_Andropogoneae_Cymbopogon_citratus_ShortRead:1e-08,Panicoideae_Andropogoneae_Heteropogon_sp_ShortRead:0.00767516)90:0.01590565,(Panicoideae_Andropogoneae_Iseilema_membranaceum_ShortRead:0.01029995,(Panicoideae_Andropogoneae_Themeda_quadrivalvis_ShortRead:2.1e-07,((Panicoideae_Andropogoneae_Themeda_triandra-Australia2_ShortRead:2.6e-07,Panicoideae_Andropogoneae_Themeda_triandra-SouthAfrica2_ShortRead:2.7e-07)14:2.6e-07,(Panicoideae_Andropogoneae_Themeda_triandra-Australia1_ShortRead:1e-08,(Panicoideae_Andropogoneae_Themeda_triandra-Uganda_ShortRead:0.00357446,Panicoideae_Andropogoneae_Themeda_triandra-SouthAfrica1_ShortRead:3e-07)63:0.0032922)11:1.5e-07)57:0.00416583)67:0.00557223)66:0.01058717)22:1.8e-07)21:0.00597727)84:0.02189676)83:0.01867605)43:0.00302498)88:0.01833766)45:0.00723086)38:0.01086837)100:0.15227592)100:0.05921759);
```
