## Supplemental Figures, Tables & Datasets for "Widespread lateral gene transfer among grasses": Panicum_vigratum_Pavir.6NG362100.tree

```
((Oryzoideae_Oryzeae_Leersia_perrieri_LPERR07G00310.1_reversed:0.08577623,Oryzoideae_Oryzeae_Oryza_brachyantha_OB07G10440.1_reversed:0.13037007)100:0.077099805,((Panicoideae_Chasmanthieae_Chasmanthium_latifolium_c16445_g1_i1_reversed:0.03624877,(Chloridoideae_Zoysieae_Zoysia_japonica_Zjn_sc00162.1.g00260.1.am.mkhc_reversed:0.11417313,(Chloridoideae_Eragrostideae_Eragrostis_tef_maker-scaffold1375-snap-gene-0.17-mRNA-1.mrna1_reversed:0.03061853,(Chloridoideae_Eragrostideae_Eragrostis_tef_maker-scaffold990-snap-gene-0.48-mRNA-1.mrna1_reversed:0.03574963,Chloridoideae_Eragrostideae_Eragrostis_tef_maker-scaffold7405-snap-gene-0.11-mRNA-1.mrna1_reversed:0.05343585)100:0.05273592)96:0.03763254)100:0.12745908)89:0.03346834,(((Panicoideae_Andropogoneae_Arundinella_hirta_c62157_g1_i1_3_1850_plus_reversed:0.07485662,Panicoideae_Andropogoneae_Sorghum_bicolor_SORBI_002G004100_reversed:0.10134967)93:0.03156871,(Panicoideae_Paspaleae_Paspalum_fimbriatum_c8539_g1_i1_reversed:0.18662653,(Panicoideae_Paspaleae_Hymenachne_amplexicaulis_c11428_g3_i1_reversed:0.05151264,(Panicoideae_Paspaleae_Steinchisma_sp._c1974_g1_i1_reversed:0.004738,Panicoideae_Paspaleae_Steinchisma_decipiens_c24986_g1_i2_3_2168_plus_reversed:0.00296037)100:0.02843425)100:0.06802895)77:0.01709538)71:0.01082536,((Panicoideae_Paniceae_Neurachne_alopecuroidea_c54570_g1_i1_495_1328_plus_reversed:0.06197397,((Panicoideae_Paniceae_Echinochloa_crus-galli_EC_v6.g021213.t1_reversed:0.02887269,Panicoideae_Paniceae_Echinochloa_crus-galli_EC_v6.g100817.t1_reversed:0.02409343)100:0.05442013,(((Panicoideae_Paniceae_Digitaria_exilis_c30418_g1_i2_2_1237_plus_reversed:0.03658849,Panicoideae_Paniceae_Digitaria_pentzii_c47418_g1_i1_3_2162_plus_reversed:0.05086179)97:0.02928613,(Panicoideae_Paniceae_Sacciolepis_indica_c59115_g1_i1_3_2171_plus_reversed:0.04429414,(Panicoideae_Paniceae_Sacciolepis_striata_c49009_g1_i1_2_2122_plus_reversed:0,Panicoideae_Paniceae_Sacciolepis_striata_c8881_g1_i1_reversed:0)100:0.04398906)99:0.02182289)37:0.0044691,((Panicoideae_Paniceae-Melinidinae_Urochloa_plantaginea_c21390_g1_i1_3_503_plus_reversed:0.02818245,(Panicoideae_Paniceae-Melinidinae_Melinis_ambigua_ShortRead:0.01263612,Panicoideae_Paniceae-Melinidinae_Tricholaena_monachne_c47155_g1_i1_1_2187_plus_reversed:5e-06)83:0.06698694)68:0.01354594,((LGT_TARGET_Panicoideae_Paniceae-Panicinae_Panicum_vigratum_Pavir.6NG362100.1_reversed:0.16022533,Panicoideae_Paniceae-Cenchrinae_Setaria_italica_Si020683m_reversed:0.01013497)59:0.00285873,(Panicoideae_Paniceae-Cenchrinae_Zuloagaea_bulbosa_c62513_g1_i1_3_2162_plus_reversed:0.03130776,(Panicoideae_Paniceae-Cenchrinae_Stenotaphrum_secundatum_c20852_g1_i1_3_2096_plus_reversed:0.03678481,(Panicoideae_Paniceae-Cenchrinae_Cenchrus_americanus_Pgl_GLEAN_10037685_reversed:0.01421248,Panicoideae_Paniceae-Cenchrinae_Cenchrus_purpureus_c21957_g1_i1_1_783_plus_reversed:0.00974899)100:0.06085377)75:0.00515069)42:0.00568458)100:0.02999537)66:0.0096063)57:0.00964235)11:0.00202642)33:0.00995795,(((Panicoideae_Paniceae_Homopholis_proluta_c9075_g1_i1_reversed:0,Panicoideae_Paniceae_Homopholis_proluta_c45663_g1_i1_2_481_plus_reversed:0)100:0.03649039,(Panicoideae_Paniceae_Dichanthelium_acuminatum_ShortRead:0.03701364,(Panicoideae_Paniceae_Amphicarpum_muhlenbergianum_ShortRead:0.00478556,Panicoideae_Paniceae_Panicum_pygmaeum_c30123_g1_i2_reversed:0.01457974)54:0.00390808)26:0.00511635)3:0.000538,(((Panicoideae_Paniceae-Panicinae_Panicum_vigratum_Pavir.2KG014000.1_reversed:0.05494573,Panicoideae_Paniceae-Panicinae_Panicum_vigratum_Pavir.2NG003700.1_reversed:0.07547433)99:0.01970435,((Panicoideae_Paniceae-Panicinae_Panicum_capillare_ShortRead:0,Panicoideae_Paniceae-Panicinae_Panicum_hallii_Pahal.B00036.1.v2.0_reversed:0)88:0.00765533,(Panicoideae_Paniceae-Panicinae_Panicum_capillare_c21653_g2_i1_1_1389_plus_reversed:0.00449374,((Panicoideae_Paniceae-Panicinae_Panicum_repens-2_c39635_g1_i2_2_1825_plus_reversed:0.00576621,Panicoideae_Paniceae-Panicinae_Panicum_repens-1_c39315_g2_i2_1_1944_plus_reversed:0.01082123)100:0.18489866,(Panicoideae_Paniceae-Panicinae_Panicum_repens-1_c16042_g1_i1_2_307_plus_reversed:0,Panicoideae_Paniceae-Panicinae_Panicum_repens-2_c39635_g2_i1_2_1075_plus_reversed:0)100:0.02888136)98:0.04574957)50:0.00166775)82:0.01427062)77:0.01385648,((Panicoideae_Paniceae_Cyrtococcum_patens_c40090_g1_i1_reversed:0.05740939,(Panicoideae_Paspaleae_Homolepis_aturensis_ShortRead:0.02375358,Panicoideae_Paspaleae_Axonopus_fissifolius_ShortRead:0.02927591)47:0.01724394)14:0.00398962,(Panicoideae_Paniceae_Lasiacis_sorghoidea_c31164_g1_i1_reversed:0.03098453,((Panicoideae_Paniceae_Alloteropsis_semialata_ASEM_AUS1_09804_reversed:0.00168746,(Panicoideae_Paniceae_Alloteropsis_semialata_MAD1_c29422_g1_i1_reversed:0.00271724,(Panicoideae_Paniceae_Alloteropsis_semialata_AUS1-2_c28815_g1_i1_reversed:0,Panicoideae_Paniceae_Alloteropsis_semialata_TPE1_c34172_g1_i1_reversed:0)32:0)34:0.00191486)47:0.00166375,(Panicoideae_Paniceae_Alloteropsis_semialata_RSA3_c20692_g1_i1_reversed:0,((Panicoideae_Paniceae_Alloteropsis_semialata_TAN2_c29525_g1_i1_reversed:0.00154871,Panicoideae_Paniceae_Alloteropsis_semialata_TAN1_c24025_g1_i1_reversed:0.00338281)44:0.00174865,(Panicoideae_Paniceae_Alloteropsis_semialata_TAN4_c9142_g1_i1_reversed:0.00600522,Panicoideae_Paniceae_Alloteropsis_semialata_RSA4_c30532_g1_i1_reversed:0.00328055)32:0.00310666)18:0.00218174)39:0.00214476)100:0.06304046)34:0.0086121)2:0.00164049)3:0.00298405)14:0.00633887)90:0.02649809):0.0324696)89:0.077099805);
```
