## Supplemental Figures, Tables & Datasets for "Widespread lateral gene transfer among grasses": Panicum_vigratum_Pavir.7KG111700.tree

```
(((Pooideae_Poeae_Poa_sp._PSSP_c30562_g4_i1:0.20806436,Pooideae_Brachypodieae_Brachypodium_distachyon_BDI3G31860.1:0.1143639)72:0.04493119,((Pooideae_Brachypodieae_Brachypodium_distachyon_BDI1G75605.1:0.1559177,Pooideae_Brachypodieae_Brachypodium_distachyon_BDI3G31834.1:0.20311202)75:0.08518868,(Panicoideae_Paniceae_Dichanthelium_oligosanthes_Do010050.1_mrna:0.10744923,(Pooideae_Triticeae_Hordeum_vulgare_HORVU7Hr1G108570.1:0.02912587,((Pooideae_Triticeae_Triticum_aestivum_TRIAE_CS42_7AL_TGACv1_559001_AA1797450.1:1e-08,Pooideae_Triticeae_Triticum_urartu_TRIUR3_24514T1:0.00416894)100:0.01897048,(Pooideae_Triticeae_Triticum_aestivum_TRIAE_CS42_7BL_TGACv1_577809_AA1883820.1:0.01769128,(Pooideae_Triticeae_Aegilops_tauschii_EMT31712:1e-08,Pooideae_Triticeae_Triticum_aestivum_TRIAE_CS42_7DL_TGACv1_603080_AA1975400.1:1e-08):0.02754805)99:0.00754712)46:0.02448432)68:0.12319989)100:0.05583894)99:0.02663443)34:0.042256655,((Chloridoideae_Cynodonteae_Dactyloctenium_aegyptium_c19313_g2_i2:0.26481455,Chloridoideae_Eragrostideae_Eragrostis_tef_maker-scaffold1056-augustus-gene-1.33-mRNA-1.mrna1:0.18153255)81:0.03943058,((Panicoideae_Andropogoneae_Imperata_cylindrica_ShortRead:0.01314176,((Panicoideae_Andropogoneae_Themeda_triandra-SouthAfrica2_ShortRead:0.0334539,(Panicoideae_Andropogoneae_Zea_mays_Zm00001d029706_T001:0.04975755,Panicoideae_Andropogoneae_Sorghum_bicolor_SORBI_001G317400:0.04300141)34:0.00140906)37:0.01124874,(LGT_TARGET_Panicoideae_Paniceae-Panicinae_Panicum_vigratum_Pavir.7NG104700.1:0.0309569,(LGT_TARGET_Panicoideae_Paniceae-Panicinae_Panicum_vigratum_Pavir.7KG378700.1:0.03024224,(LGT_TARGET_Panicoideae_Paniceae-Panicinae_Panicum_vigratum_Pavir.7KG111700.1:0.01987225,(LGT_TARGET_Panicoideae_Paniceae-Panicinae_Panicum_vigratum_Pavir.7KG135600.1:0.03966604,LGT_TARGET_Panicoideae_Paniceae-Panicinae_Panicum_vigratum_Pavir.J258000.1:1.5e-07)73:0.00362225)65:0.00713961)84:0.00934586)93:0.03155524)28:0.00294714)100:0.08885216,((Panicoideae_Paniceae_Anthephora_pubescens_c44387_g2_i1_108_794_plus:0.02261451,Panicoideae_Paniceae_Digitaria_ciliaris_c22916_g2_i1:0.04153612)100:0.04157594,(((Panicoideae_Paniceae_Alloteropsis_cimicina_c25603_g1_i2_2_595_plus:0.00482942,Panicoideae_Paniceae_Alloteropsis_cimicina-ACIM1_c8994_g1_i1:0.00974048)100:0.06817526,(((Panicoideae_Paniceae-Panicinae_Panicum_capillare_ShortRead:1.1e-07,Panicoideae_Paniceae-Panicinae_Panicum_hallii_Pahal.I04265.1.v2.0:3.72e-06)46:0.00402026,(Panicoideae_Paniceae-Panicinae_Panicum_capillare_c21602_g2_i2_128_919_plus:1e-08,Panicoideae_Paniceae-Panicinae_Panicum_miliaceum_c36311_g1_i1_138_812_plus:0.0059188)20:3.2e-07)99:0.01821732,((Panicoideae_Paniceae-Panicinae_Panicum_coloratum_c28746_g2_i1_122_799_plus:0.01116805,Panicoideae_Paniceae-Panicinae_Panicum_repens-1_c35721_g1_i1_2_460_plus:0.01310363)100:0.06153227,(Panicoideae_Paniceae-Panicinae_Panicum_vigratum_Pavir.9KG309600.1:0.02919547,Panicoideae_Paniceae-Panicinae_Panicum_vigratum_Pavir.9NG494600.1:0.03474041)90:0.01188739)62:0.00634627)100:0.06043518)77:0.02314369,((Panicoideae_Paniceae_Panicum_bisulcatum_c21752_g1_i2_100_792_plus:0.03664027,(Panicoideae_Paniceae_Panicum_trichanthum_c23557_g1_i2_124_804_plus:0.01000715,(Panicoideae_Paniceae_Sacciolepis_striata_c42141_g1_i1_1400_2092_plus:0.01428381,Panicoideae_Paniceae_Sacciolepis_striata_c17753_g1_i1:0.0110235)100:0.03924539)53:0.00178974)81:0.0113038,((Panicoideae_Paniceae_Digitaria_exilis_c33862_g1_i1_3_749_plus:0.13236981,(Panicoideae_Paniceae_Neurachne_alopecuroidea_c53019_g1_i2_80_760_plus:0.02033252,Panicoideae_Paniceae_Paraneurachne_muelleri_c35799_g1_i3_3_938_minus:0.03416111)100:0.05122907)25:0.01139118,((Panicoideae_Paniceae_Dichanthelium_scoparium_c18832_g1_i1_66_752_plus:0.04971162,((Panicoideae_Paniceae_Acroceras_calcicola_c18131_g2_i2_2_532_plus:0.0549188,(Panicoideae_Paniceae_Oplismenus_burmannii_c22888_g1_i1_126_815_plus:0.1029924,(Panicoideae_Paniceae_Cyrtococcum_patens_c37957_g2_i2:1e-08,Panicoideae_Paniceae_Cyrtococcum_patens_c14376_g1_i2_2_676_plus:2.3e-07)100:0.03780132)59:0.00680817)56:0.01458616,((Panicoideae_Paniceae_Acroceras_zizanioides_AZIZ_c28405_g1_i1:0.01335571,Panicoideae_Paniceae_Acroceras_zizanioides_AZIZ_c28405_g2_i1:0.12865398)88:0.05242566,(Panicoideae_Paniceae_Panicum_pygmaeum_c2696_g1_i2:0.0693922,(Panicoideae_Paniceae_Echinochloa_crus-galli_EC_v6.g091478.t1:0.0329486,(Panicoideae_Paniceae_Echinochloa_crus-galli_EC_v6.g032357.t1:0.03563639,(Panicoideae_Paniceae_Echinochloa_frumentacea_c46317_g3_i1_95_754_plus:0.02106355,Panicoideae_Paniceae_Echinochloa_stagnina_c30139_g1_i2:0.00946771)99:0.01899198)87:0.00549783)100:0.03302898)41:0.00168655)82:0.02017123)2:2.5e-07)2:0.00185018,(((Panicoideae_Paniceae_Echinochloa_crus-galli_EC_v6.g091299.t1:0.02477589,Panicoideae_Paniceae_Echinochloa_crus-galli_EC_v6.g091476.t1:0.03693748)100:0.04491736,(Panicoideae_Paniceae-Melinidinae_Tricholaena_monachne_c51291_g1_i1_3_524_plus:0.10258796,(Panicoideae_Paniceae_Alloteropsis_semialata_ASEM_AUS1_14796:0.09314178,(Panicoideae_Paniceae_Echinochloa_crus-galli_EC_v6.g091298.t1:0.01217258,(Panicoideae_Paniceae_Echinochloa_crus-galli_EC_v6.g091475.t1:1.7e-07,Panicoideae_Paniceae_Echinochloa_crus-galli_EC_v6.g091474.t1:0.01382094)95:0.02032976)100:0.04706035)76:0.01408916)77:0.01325402)52:0.0168999,((Panicoideae_Paniceae-Cenchrinae_Setaria_italica_Si037383m:0.0172293,(Panicoideae_Paniceae-Cenchrinae_Setaria_italica_Si037288m:1e-08,Panicoideae_Paniceae-Cenchrinae_Setaria_viridis_c33800_g1_i3_197_904_minus:1e-08)100:0.03117821)100:0.03719871,((Panicoideae_Paniceae-Cenchrinae_Cenchrus_americanus_Pgl_GLEAN_10002395:0.0644216,Panicoideae_Paniceae-Cenchrinae_Setaria_barbata_c28844_g4_i1:0.0581074)81:0.02029107,(Panicoideae_Paniceae-Cenchrinae_Setaria_italica_Si037344m:0.02373865,Panicoideae_Paniceae-Cenchrinae_Stenotaphrum_secundatum_c4045_g1_i1_127_792_plus:0.05007493)46:0.00314109)88:0.02550784)61:0.02190177)1:0.00630338)0:0.00385488)3:0.00491101)6:0.01065089)15:0.0118951)69:0.02842193)81:0.03174352)89:0.052946655);
```
