## Supplemental Figures, Tables & Datasets for "Widespread lateral gene transfer among grasses": Panicum_vigratum_Pavir.8KG165700.tree

```
(((Pooideae_Brachypodieae_Brachypodium_distachyon_BDI3G08110.1:0.05501984,(Pooideae_Poeae_Poa_sp._PSSP_c27461_g1_i1:0.0999117,((Pooideae_Triticeae_Hordeum_vulgare_HORVU4Hr1G025410.1:0.05651742,Pooideae_Triticeae_Triticum_aestivum_TRIAE_CS42_4BS_TGACv1_328537_AA1089800.1:0.01499888)81:0.00691607,((Pooideae_Triticeae_Triticum_aestivum_TRIAE_CS42_4AL_TGACv1_288267_AA0942840.1:2e-08,Pooideae_Triticeae_Triticum_urartu_TRIUR3_07411T1:2e-08):0.01316074,(Pooideae_Triticeae_Aegilops_tauschii_EMT11412:0.00156635,Pooideae_Triticeae_Triticum_aestivum_TRIAE_CS42_4DS_TGACv1_361976_AA1175080.1:2e-08)100:0.00930115)100:0.0113521)99:0.05595893)100:0.01629026)92:0.09534707,((Oryzoideae_Oryzeae_Leersia_perrieri_LPERR10G05730.1:0.08385168,Oryzoideae_Oryzeae_Oryza_brachyantha_OB10G16290.1:0.06670712)66:0.00419163,(Oryzoideae_Oryzeae_Oryza_punctata_OPUNC10G07130.2:0.0390226,((Oryzoideae_Oryzeae_Oryza_longistaminata_KN539335.1_FGT003:2.69e-06,Oryzoideae_Oryzeae_Oryza_sativa_OS10T037840001:0.00197466)38:0.00482849,((Oryzoideae_Oryzeae_Oryza_barthii_OBART10G08190.1:2e-08,Oryzoideae_Oryzeae_Oryza_glaberrima_ORGLA10G0068600.1:2e-08)80:0.0031276,(Oryzoideae_Oryzeae_Oryza_nivara_ONIVA06G07840.1:2e-08,Oryzoideae_Oryzeae_Oryza_indica_BGIOSGA032033TA:0.00159548)74:0.0016804)43:0.00653175)93:0.01860506)100:0.03836644)100:0.07002311)100:0.012271525,(Micrairoideae_Eriachneae_Eriachne_aristidea_c49576_g1_i4_179_1447_plus:0.14889628,((Chloridoideae_Cynodonteae_Oropetium_thomaeum_20150105_17349A:0.08058957,(Chloridoideae_Zoysieae_Zoysia_japonica_Zjn_sc03334.1.g00010.1.sm.mk:0.08712615,Chloridoideae_Cynodonteae_Dactyloctenium_aegyptium_c20326_g1_i1:0.05488745)44:0.00573002)100:0.04731399,(((Aristidoideae_Other_Aristida_congesta_c40091_g1_i1_312_1580_plus:0.04635019,Aristidoideae_Other_Aristida_purpurea_c71813_g1_i2_338_1606_plus:0.02858987)100:0.08668583,(Danthonioideae_Danthonieae_Danthonia_californica_c26498_g1_i3:0.09420332,Aristidoideae_Aristideae_Stipagrostis_hirtigluma_c44399_g1_i1:0.07646082)19:0.00243131)16:0.00459587,((Panicoideae_Outlying_Chasmanthium_sessiliflorum_ShortRead:0.00597736,Panicoideae_Chasmanthieae_Chasmanthium_latifolium_c22522_g1_i1:0.00672655)100:0.05537684,(Panicoideae_Tristachyideae_Danthoniopsis_dinteri_c24473_g1_i2_752_2020_plus:0.10502404,((((Panicoideae_Paspaleae_Axonopus_fissifolius_ShortRead:0.01586766,Panicoideae_Paspaleae_Streptostachys_asperifolia_ShortRead:0.00348678)33:0.00412247,((Panicoideae_Paspaleae_Paspalum_fimbriatum_c17925_g1_i1:0.03641748,(Panicoideae_Paspaleae_Paspalum_vaginatum_ShortRead:2e-08,Panicoideae_Paspaleae_Paspalum_vaginatum_c36640_g7_i1_372_1640_plus:1.4e-07)100:0.02795712)87:0.02660837,(Panicoideae_Paspaleae_Homolepis_aturensis_ShortRead:0.03989623,(Panicoideae_Paspaleae_Steinchisma_laxa_ShortRead:0.01080979,(Panicoideae_Paspaleae_Hymenachne_amplexicaulis_c1055_g1_i1:0.02342524,(Panicoideae_Paspaleae_Otachyrium_versicolor_ShortRead:0.02127724,(Panicoideae_Paspaleae_Steinchisma_sp._c8408_g1_i1:2e-08,Panicoideae_Paspaleae_Steinchisma_decipiens_c18060_g1_i1_92_1360_plus:2e-08)91:0.02420149)53:0.01281361)55:0.0036971)84:0.01133369)41:0.01126633)18:0.00793962)31:0.01012056,(Panicoideae_Paspaleae_Reynaudia_filiformis_ShortRead:0.03925595,(Panicoideae_Andropogoneae_Arundinella_deppeana_ShortRead:0.03014801,(Panicoideae_Andropogoneae_Arundinella_hookeri_c39429_g2_i3_235_1503_plus:0.05340955,((Panicoideae_Andropogoneae_Iseilema_membranaceum_ShortRead_:0.03461904,((Panicoideae_Andropogoneae_Capillipedium_venustum_ShortRead:1.84e-06,Panicoideae_Andropogoneae_Heteropogon_sp_ShortRead:0.00261644)3:0.01640752,(Panicoideae_Andropogoneae_Sorghastrum_nutans_ShortRead:0.02181325,(Panicoideae_Andropogoneae_Hyparrhenia_subplumosa_ShortRead:0.03132593,(Panicoideae_Andropogoneae_Dichanthium_sericeum_c27765_g1_i1_265_1533_plus:0.03194603,(Panicoideae_Andropogoneae_Iseilema_membranaceum_ShortRead:1.115e-05,Panicoideae_Andropogoneae_Iseilema_macratherum_ShortRead:2e-08)49:0.01006822)5:0.00493377)2:5.3e-07)8:0.00471296)0:0.00757429)0:0.00693154,((Panicoideae_Andropogoneae_Eulalia_aurea_ShortRead:0.01776915,Panicoideae_Andropogoneae_Cymbopogon_citratus_ShortRead:1.03e-06)45:0.01242178,((LGT_TARGET_Panicoideae_Paniceae-Panicinae_Panicum_vigratum_Pavir.8KG165700.1:0.05484204,(Panicoideae_Andropogoneae_Rottboellia_cochinchinensis_ShortRead:0.03668354,(Panicoideae_Andropogoneae_Sorghum_bicolor_SORBI_008G004400:0.02758204,(Panicoideae_Andropogoneae_Bothriochloa_alta_ShortRead:0.02837516,(Panicoideae_Andropogoneae_Ischaemum_afrum-1_ShortRead:1.44e-06,Panicoideae_Andropogoneae_Imperata_cylindrica_ShortRead:0.01378571)31:0.01468109)5:1.22e-06)11:0.01355561)12:6.6e-07)5:0.00756946,((Panicoideae_Andropogoneae_Miscanthus_sinensis_ShortRead:1.1e-07,(Panicoideae_Andropogoneae_Sorghum_bicolor_SORBI_005G004200:0.05558534,Panicoideae_Andropogoneae_Zea_mays_Zm00001d052312_T001:0.06216917)9:1.39e-06)3:0.00350046,(Panicoideae_Andropogoneae_Themeda_triandra-SouthAfrica1_ShortRead:0.01009184,((Panicoideae_Andropogoneae_Heteropogon_triticeus_ShortRead:0.00539476,Panicoideae_Andropogoneae_Themeda_quadrivalvis_ShortRead:2e-08)1:2e-08,(Panicoideae_Andropogoneae_Themeda_triandra-Australia1_ShortRead:0.01081207,((Panicoideae_Andropogoneae_Themeda_triandra-Australia2_ShortRead:2e-08,Panicoideae_Andropogoneae_Themeda_triandra-Uganda_ShortRead:1.9e-07)8:1.9e-07,(Panicoideae_Andropogoneae_Themeda_triandra-SouthAfrica2_ShortRead_:0.00973252,Panicoideae_Andropogoneae_Themeda_sp_ShortRead:1.59e-06)10:1.49e-05)2:0.0005821)7:0.00637622)1:2e-08)13:0.02690542)0:0.00489215)0:0.00298502)0:1.3e-07)19:0.01567905)20:0.00325768)41:0.02528234)38:0.01317212)51:0.0156151,((Panicoideae_Paniceae_Entolasia_marginata_ShortRead:2e-08,(Panicoideae_Paniceae_Amphicarpum_muhlenbergianum_ShortRead:0.01912853,(Panicoideae_Paniceae_Panicum_pygmaeum_ShortRead:2e-08,Panicoideae_Paniceae_Panicum_pygmaeum_c30197_g7_i1:1.27e-06)65:0.0140926)50:0.00156207)65:0.01180372,(((Panicoideae_Paniceae-Melinidinae_Urochloa_plantaginea_c43659_g1_i9_253_1521_plus:0.01686973,(Panicoideae_Paniceae-Melinidinae_Urochloa_mosambicensis_ShortRead:0.01697067,Panicoideae_Paniceae-Melinidinae_Urochloa_reptains_ShortRead:0.03830971)54:2.96e-06)84:0.01310481,((Panicoideae_Paniceae-Melinidinae_Urochloa_fusca_ShortRead:1e-07,(Panicoideae_Paniceae-Melinidinae_Eriochloa_meyeriana-1_ShortRead:2e-08,(Panicoideae_Paniceae-Melinidinae_Urochloa_fusca_c14405_g1_i1_243_1508_plus:0.02171167,(Panicoideae_Paniceae-Melinidinae_Tricholaena_monachne_ShortRead:0.00659696,Panicoideae_Paniceae-Melinidinae_Tricholaena_monachne_c40229_g1_i1_111_1379_plus:1.12e-06)93:0.04573284)67:0.00284593)48:0.00028848)40:0.00554809,(Panicoideae_Paniceae-Melinidinae_Urochloa_brizantha_c69063_g1_i1_96_1364_plus:0.02119051,((Panicoideae_Paniceae-Melinidinae_Megathyrsus_maximus_c34750_g1_i1_131_1399_plus:1.4e-07,Panicoideae_Paniceae-Melinidinae_Megathyrsus_maximus-3_ShortRead:1.4e-07)12:1.9e-07,(Panicoideae_Paniceae-Melinidinae_Megathyrsus_maximus-2_ShortRead:0.00407804,Panicoideae_Paniceae-Melinidinae_Megathyrsus_maximus-1_Contig_1103:0.00141386)26:0.00269893)85:0.03495691)54:0.00171447)77:0.01127646)71:0.01333942,(((Panicoideae_Paniceae_Homopholis_proluta_c16190_g1_i1:2e-08,Panicoideae_Paniceae_Homopholis_proluta_c13541_g1_i1_97_1365_plus:2e-08)100:0.03119572,((Panicoideae_Paniceae_Acroceras_calcicola_c24762_g2_i1_121_1389_plus:0.0333174,(Panicoideae_Paniceae_Lasiacis_sorghoidea_c30355_g1_i1:0.01784431,(Panicoideae_Paniceae_Cyrtococcum_patens_c40143_g1_i1:0.01901346,Panicoideae_Paniceae_Cyrtococcum_patens_c30724_g1_i1_162_1430_plus:0.03045538)76:0.00634101)58:0.00422308)45:0.00349229,(((Panicoideae_Paniceae_Echinochloa_crus-galli_EC_v6.g058495.t1:0.0023101,Panicoideae_Paniceae_Echinochloa_crus-galli_EC_v6.g025123.t1:0.02230272)48:0.00250635,(Panicoideae_Paniceae_Echinochloa_haploclada_ShortRead:2e-08,(Panicoideae_Paniceae_Echinochloa_muricata_ShortRead:0.00435008,(Panicoideae_Paniceae_Echinochloa_crus-galli_EC_v6.g061005.t1:2.4e-07,(Panicoideae_Paniceae_Echinochloa_stagnina_c31523_g2_i1:0.00637345,(Panicoideae_Paniceae_Echinochloa_frumentacea_c52070_g1_i1_214_1482_plus:0.00476101,(Panicoideae_Paniceae_Echinochloa_esculenta_c53298_g2_i1_221_1489_plus:1.1e-07,(Panicoideae_Paniceae_Echinochloa_pyramidalis_ShortRead:2e-08,Panicoideae_Paniceae_Echinochloa_crus-galli_EC_v6.g055239.t1:0.01122397)5:2.1e-07)13:0.00158216)10:1.3e-07)49:0.00425577)22:0.00211099)14:0.00309575)25:2e-08)100:0.03452204,((Panicoideae_Paniceae_Acroceras_zizanioides_AZIZ_c34098_g1_i1:0.04075071,(Panicoideae_Paniceae_Oplismenus_hirtellus_ShortRead:0.00914418,Panicoideae_Paniceae_Oplismenus_burmannii_c36929_g1_i1_230_1498_plus:0.0289288)82:0.01720006)28:0.00238793,((Panicoideae_Paniceae_Alloteropsis_cimicina_c29276_g1_i1_198_695_plus:0.00309351,Panicoideae_Paniceae_Alloteropsis_cimicina-ACIM1_c22885_g1_i1:0.00816308)100:0.03146595,((Panicoideae_Paniceae_Alloteropsis_semialata_TAN1_c32364_g1_i1:0.01648196,(Panicoideae_Paniceae_Alloteropsis_semialata_TPE1_c29461_g5_i1:0.01217982,(Panicoideae_Paniceae_Alloteropsis_semialata_TAN4_c20719_g1_i2:0.00728389,(Panicoideae_Paniceae_Alloteropsis_semialata_BUR1_c31035_g2_i3:0.00762505,(Panicoideae_Paniceae_Alloteropsis_semialata_RSA5_c28171_g5_i1:0.01778019,(Panicoideae_Paniceae_Alloteropsis_semialata_AUS1-2_c26664_g2_i3:0.00593282,Panicoideae_Paniceae_Alloteropsis_semialata_ASEM_AUS1_09778:0.00200872)43:0.00370641)19:0.00186995)22:0.00279878)49:0.01550692)63:0.01240077)93:0.01598362,((Panicoideae_Paniceae_Alloteropsis_angusta_AANG3-3_c9297_g1_i1:0.00158245,(Panicoideae_Paniceae_Alloteropsis_angusta_ShortRead:2e-08,Panicoideae_Paniceae_Alloteropsis_angusta_AANG4-8_c21183_g1_i2:2e-08)50:2e-08)100:0.01861918,(Panicoideae_Paniceae_Alloteropsis_semialata_RSA3_c33808_g1_i1:0.01517571,(Panicoideae_Paniceae_Alloteropsis_semialata_TAN2_c32620_g2_i1:0.00956303,(Panicoideae_Paniceae_Alloteropsis_semialata_RSA4_c35193_g2_i1:8e-08,(Panicoideae_Paniceae_Alloteropsis_semialata_MAD1_c34249_g3_i1:0.00159016,Panicoideae_Paniceae_Alloteropsis_semialata_ASEM_AUS1_20449:0.00319813)75:0.00475679)28:8e-08)55:0.00098011)99:0.01666603)93:0.01499256)30:0.0053721)73:0.00840173)17:0.00166157)1:0.00148793)64:0.01157276)13:0.00153248,(((Panicoideae_Paniceae_Panicum_trichanthum_c26861_g1_i1_206_1471_plus:0.02984947,Panicoideae_Paniceae_Sacciolepis_indica_c25631_g2_i1_362_1630_plus:0.02540976)51:0.00272643,(Panicoideae_Paniceae_Panicum_bisulcatum_c4973_g1_i1_89_1357_plus:0.02395446,(Panicoideae_Paniceae_Sacciolepis_striata_c12422_g1_i1_86_1354_plus:2e-08,Panicoideae_Paniceae_Sacciolepis_striata_c35437_g1_i1:2e-08)100:0.02973199)40:1.7e-06)100:0.02410404,(((Panicoideae_Paniceae_Dichanthelium_scoparium_c30326_g1_i1_186_1454_plus:0.00798853,(Panicoideae_Paniceae_Dichanthelium_acuminatum_ShortRead:0.00283641,(Panicoideae_Paniceae_Dichanthelium_oligosanthes_Do016916.1_mrna:0.00481574,Panicoideae_Paniceae_Dichanthelium_clandestinum_Contig_518:0.0026687)57:0.00160072)46:1.1e-07)97:0.02779346,((Panicoideae_Paniceae_Thyridolepis_xerophila_ShortRead:0.00225074,(Panicoideae_Paniceae_Paraneurachne_muelleri_c39445_g3_i1_240_1508_plus:0.02385769,Panicoideae_Paniceae_Neurachne_alopecuroidea_c57795_g1_i5_124_1392_plus:0.03198204)78:0.00697583)100:0.01558723,(Panicoideae_Paniceae_Digitaria_californica_c38511_g1_i1_92_1360_plus:0.00928367,((Panicoideae_Paniceae_Digitaria_pentzii_c54106_g2_i1_381_1649_plus:0.01147441,Panicoideae_Paniceae_Digitaria_exilis_c34351_g1_i1_87_1355_plus:0.0113795)42:0.00050462,(Panicoideae_Paniceae_Digitaria_ciliaris_c31672_g3_i1:0.00571196,Panicoideae_Paniceae_Anthephora_pubescens_c49239_g1_i1_233_1501_plus:0.01979218)25:0.00215457)36:0.00132449)98:0.02947133)21:0.00387809)17:0.00450378,((Panicoideae_Paniceae-Panicinae_Panicum_hallii_Pahal.I03381.1.v2.0:0.02747822,((Panicoideae_Paniceae-Panicinae_Panicum_vigratum_Pavir.4KG172700.1:0.0168049,Panicoideae_Paniceae-Panicinae_Panicum_vigratum_Pavir.4NG188800.1:0.01528663)91:0.00920994,((Panicoideae_Paniceae-Panicinae_Panicum_miliaceum_c46090_g1_i1_204_1469_plus:0.00314016,(Panicoideae_Paniceae-Panicinae_Panicum_hallii_Pahal.D00965.1.v2.0:0.00157178,(Panicoideae_Paniceae-Panicinae_Panicum_capillare_c24331_g1_i1_100_1368_plus:0.00315143,Panicoideae_Paniceae-Panicinae_Panicum_capillare_ShortRead:2e-08)26:8e-08)81:0.00790431)28:0.00161622,(Panicoideae_Paniceae-Panicinae_Panicum_coloratum_c28031_g1_i1_87_1355_plus:0.027535,(Panicoideae_Paniceae-Panicinae_Panicum_queenslandicum_c14283_g1_i1:0.00954242,(Panicoideae_Paniceae-Panicinae_Whiteochloa_capillipes_ShortRead:0.00405644,(Panicoideae_Paniceae-Panicinae_Panicum_repens-1_c41919_g1_i1_68_1336_plus:0.00316596,Panicoideae_Paniceae-Panicinae_Panicum_repens-2_c46057_g1_i2_87_1355_plus:0.00316885)99:0.00856489)69:0.00418963)34:0.00174407)30:0.00302208)68:0.00577883)60:0.00196272)98:0.0163974,(((Panicoideae_Paniceae-Cenchrinae_Zuloagaea_bulbosa_ShortRead:1e-07,Panicoideae_Paniceae-Cenchrinae_Zuloagaea_bulbosa_c48126_g1_i2_190_1458_plus:2e-08)100:0.01595104,((Panicoideae_Paniceae-Cenchrinae_Setaria_italica_Si035847m:2e-08,Panicoideae_Paniceae-Cenchrinae_Setaria_viridis_c4473_g1_i1_271_1539_plus:2e-08)99:0.01414726,(Panicoideae_Paniceae-Cenchrinae_Paspalidium_geminatum_ShortRead:0.00518622,Panicoideae_Paniceae-Cenchrinae_Stenotaphrum_secundatum_c20694_g1_i1_402_1670_plus:0.02392655)99:0.01808316)55:0.00595559)92:0.01783707,((Panicoideae_Paniceae-Cenchrinae_Cenchrus_pilosus_ShortRead:0.00208051,(Panicoideae_Paniceae-Cenchrinae_Setaria_sulcata_ShortRead:0.00630364,(Panicoideae_Paniceae-Cenchrinae_Setaria_palmifolia_ShortRead:0.01622596,(Panicoideae_Paniceae-Cenchrinae_Setaria_barbata_c32721_g1_i1:0.00859691,Panicoideae_Paniceae-Cenchrinae_Setaria_barbata_ShortRead:8e-08)52:2.9e-07)71:0.00549474)59:0.00357622)29:0.0021762,(Panicoideae_Paniceae-Cenchrinae_Cenchrus_echinatus_ShortRead:0.00566401,(Panicoideae_Paniceae-Cenchrinae_Cenchrus_setigerus_ShortRead:0.00624915,(Panicoideae_Paniceae-Cenchrinae_Cenchrus_purpureus_c48061_g1_i2_264_1532_plus:0.01886606,(Panicoideae_Paniceae-Cenchrinae_Cenchrus_sieberianus_ShortRead:0.00412255,Panicoideae_Paniceae-Cenchrinae_Cenchrus_americanus_Pgl_GLEAN_10033342:0.00451311)100:0.01949519)78:0.00843696)24:0.00150146)11:1.9e-07)82:0.01044627)72:0.01016513)50:0.00664014)2:8e-08)17:0.00157853)7:0.00231519)12:0.00347285)51:0.01781091)99:0.05382306)65:0.01148944)49:0.00876564)15:0.00563276)21:0.00896258)83:0.008073185);
```
