## Supplemental Figures, Tables & Datasets for "Widespread lateral gene transfer among grasses": Panicum_vigratum_Pavir.8NG120800.tree

```
(((Pooideae_Brachypodieae_Brachypodium_distachyon_BDI2G51710.1:0.06908191,(Pooideae_Triticeae_Hordeum_vulgare_HORVU3Hr1G076480.1:0.03815416,((Pooideae_Triticeae_Triticum_aestivum_TRIAE_CS42_3AL_TGACv1_194265_AA0629810.1:0.00333769,Pooideae_Triticeae_Triticum_urartu_TRIUR3_14259T1:1e-07)100:0.00802103,(Pooideae_Triticeae_Triticum_aestivum_TRIAE_CS42_3B_TGACv1_225805_AA0811930.1:0.0063205,(Pooideae_Triticeae_Aegilops_tauschii_EMT31283:1e-08,Pooideae_Triticeae_Triticum_aestivum_TRIAE_CS42_3DL_TGACv1_249891_AA0858210.1:1e-08)100:0.01109842)89:0.0036338)100:0.01220568)100:0.04072479)100:0.04956234,(Oryzoideae_Oryzeae_Leersia_perrieri_LPERR01G28530.1:0.05075924,((Oryzoideae_Oryzeae_Oryza_punctata_OPUNC01G32070.1:0.02132968,(Oryzoideae_Oryzeae_Oryza_meridionalis_OMERI01G29950.1:0.00159341,((Oryzoideae_Oryzeae_Oryza_rufipogon_ORUFI01G36180.1:1e-08,Oryzoideae_Oryzeae_Oryza_sativa_OS01T077880001:1e-08)56:0.00168773,(Oryzoideae_Oryzeae_Oryza_barthii_OBART01G33050.1:0.00510088,(Oryzoideae_Oryzeae_Oryza_nivara_ONIVA01G37290.1:1.7e-07,Oryzoideae_Oryzeae_Oryza_indica_BGIOSGA004562TA:5e-08)10:5e-08)20:6e-08)64:0.00093773)100:0.01289092)87:0.00905843,(Oryzoideae_Oryzeae_Oryza_longistaminata_KN540382.1_FGT005:0.00993056,(Oryzoideae_Oryzeae_Oryza_glumipatula_OGLUM01G37220.1:0.00425458,(Oryzoideae_Oryzeae_Oryza_nivara_ONIVA01G37330.1:0.00332833,((Oryzoideae_Oryzeae_Oryza_glaberrima_ORGLA04G0280700.1:0.00121694,(Oryzoideae_Oryzeae_Oryza_barthii_OBART01G33080.1:5e-08,Oryzoideae_Oryzeae_Oryza_glaberrima_ORGLA01G0270400.1:6e-08)13:6e-08)52:0.0008853,(Oryzoideae_Oryzeae_Oryza_sativa_OS01T077910000:1e-07,(Oryzoideae_Oryzeae_Oryza_rufipogon_ORUFI01G36200.1:1e-08,(Oryzoideae_Oryzeae_Oryza_indica_BGIOSGA004566TA:1e-08,Oryzoideae_Oryzeae_Oryza_longistaminata_KN540382.1_FGT002:0.01273206)34:0.00096456)14:1e-07):0.0042008)41:0.00403059)76:0.0141384)100:0.01023793)66:0.03138299)99:0.01894609)100:0.07992654)100:0.014450295,((Panicoideae_Paniceae_Acroceras_zizanioides_AZIZ_c34150_g2_i10:0.05355567,Panicoideae_Paniceae_Panicum_pygmaeum_c30787_g2_i2:0.06281515)100:0.09243429,(Micrairoideae_Eriachneae_Eriachne_aristidea_c48740_g2_i1_1_990_plus:0.12256026,(((Aristidoideae_Aristideae_Stipagrostis_hirtigluma_c55672_g1_i3:0.04867831,(Aristidoideae_Other_Aristida_congesta_c41240_g1_i4_2_1384_plus:0.0165551,Aristidoideae_Other_Aristida_purpurea_c70720_g1_i1_2_2719_plus:0.01208244)100:0.05161183)100:0.02180292,(Danthonioideae_Danthonieae_Danthonia_californica_c22091_g2_i4:0.06833113,((Chloridoideae_Eragrostideae_Eragrostis_tef_maker-scaffold3727-snap-gene-1.32-mRNA-1.mrna1:0.01778358,Chloridoideae_Eragrostideae_Eragrostis_tef_maker-scaffold5955-augustus-gene-0.28-mRNA-1.mrna1:0.01348184)100:0.04420445,(Chloridoideae_Cynodonteae_Dactyloctenium_aegyptium_c22065_g1_i1:0.05109875,(Chloridoideae_Cynodonteae_Oropetium_thomaeum_20150105_12710A:0.05334393,Chloridoideae_Zoysieae_Zoysia_japonica_Zjn_sc00009.1.g10050.1.sm.mkhc:0.05335045)81:0.00388638)99:0.02646031)100:0.04336121)45:0.00314877)43:0.0056386,(Panicoideae_Chasmanthieae_Chasmanthium_latifolium_c15961_g1_i1:0.04292452,((Panicoideae_Tristachyideae_Danthoniopsis_dinteri_c23579_g1_i1_65_1486_plus:0.07443853,(((Panicoideae_Paspaleae_Steinchisma_sp._c16459_g3_i3:0.00871521,Panicoideae_Paspaleae_Steinchisma_decipiens_c11442_g1_i2_3_2795_plus:0.00069056)100:0.05088503,(Panicoideae_Paspaleae_Axonopus_fissifolius_ShortRead:0.01872892,(Panicoideae_Paspaleae_Hymenachne_amplexicaulis_c11894_g1_i3:0.03918249,(Panicoideae_Paspaleae_Paspalum_fimbriatum_c7723_g1_i1:0.02621162,Panicoideae_Paspaleae_Paspalum_vaginatum_c36100_g3_i5_252_3185_plus:0.01549331)100:0.03059551)41:0.00444329)33:1.79e-06)85:0.01091517,((Panicoideae_Andropogoneae_Arundinella_hirta_c59460_g1_i1_3_2807_plus:0.01918471,Panicoideae_Andropogoneae_Arundinella_hookeri_c39524_g1_i1_2_2461_plus:0.01513454)100:0.02502275,((LGT_TARGET_Panicoideae_Paniceae-Panicinae_Panicum_vigratum_Pavir.8KG294500.1:0.02617951,(LGT_TARGET_Panicoideae_Paniceae-Panicinae_Panicum_vigratum_Pavir.8NG120800.1:0.02422036,(LGT_TARGET_Panicoideae_Paniceae-Panicinae_Panicum_vigratum_Pavir.9KG183300.1:0.01566312,LGT_TARGET_Panicoideae_Paniceae-Panicinae_Panicum_vigratum_Pavir.J131700.1:0.03325118)75:0.00460948)59:0.0043588)100:0.03722671,((Panicoideae_Andropogoneae_Heteropogon_triticeus_ShortRead:0.0283306,(Panicoideae_Andropogoneae_Rottboellia_cochinchinensis_ShortRead:0.01269437,(Panicoideae_Andropogoneae_Zea_mays_Zm00001d012628_T001:0.04553342,Panicoideae_Andropogoneae_Zea_mays_Zm00001d043274_T001:0.02556183)20:0.00277936)12:0.00218137)18:0.00329429,(Panicoideae_Andropogoneae_Zea_mays_Zm00001d012627_T001:0.03911875,((Panicoideae_Andropogoneae_Iseilema_membranaceum_ShortRead:0.02414374,(Panicoideae_Andropogoneae_Capillipedium_venustum_ShortRead:0.01057683,(Panicoideae_Andropogoneae_Bothriochloa_alta_ShortRead:0.0027504,(Panicoideae_Andropogoneae_Dichanthium_sericeum_c45484_g1_i1_1_2883_plus:0.01368821,Panicoideae_Andropogoneae_Dichanthium_aristatum_ShortRead:0.00714898)72:0.00329888)47:0.00177007)93:0.00912047)52:0.00436587,((Panicoideae_Andropogoneae_Miscanthus_sinensis_ShortRead:1e-08,(Panicoideae_Andropogoneae_Imperata_cylindrica_ShortRead:0.00573331,(Panicoideae_Andropogoneae_Sorghum_bicolor_SORBI_003G316300:0.01316506,(Panicoideae_Andropogoneae_Hyparrhenia_subplumosa_ShortRead:3.8e-07,Panicoideae_Andropogoneae_Diheteropogon_ampelectens_ShortRead:0.00752859)89:0.02004052)34:0.00366296)15:0.00211599)10:0.00092955,(Panicoideae_Andropogoneae_Sorghastrum_nutans_ShortRead:1e-08,((Panicoideae_Andropogoneae_Heteropogon_sp_ShortRead:0.00612347,Panicoideae_Andropogoneae_Cymbopogon_citratus_ShortRead:0.01188066)53:0.00540843,(Panicoideae_Andropogoneae_Ischaemum_afrum-1_ShortRead:0.02377145,(Panicoideae_Andropogoneae_Themeda_triandra-SouthAfrica1_ShortRead:0.00141924,(Panicoideae_Andropogoneae_Themeda_quadrivalvis_ShortRead:0.00108022,((Panicoideae_Andropogoneae_Themeda_triandra-Uganda_ShortRead:1e-08,Panicoideae_Andropogoneae_Themeda_triandra-SouthAfrica2_ShortRead:1.3e-07)32:0.001942,(Panicoideae_Andropogoneae_Themeda_sp_ShortRead:0.0055884,(Panicoideae_Andropogoneae_Themeda_triandra-Australia1_ShortRead:1e-08,Panicoideae_Andropogoneae_Themeda_triandra-Australia2_ShortRead:1.3e-07)20:1e-08)37:0.00448649)26:0.00102065)24:0.00246519)68:0.00984805)5:7.5e-07)6:0.00232206)2:1.26e-06)1:6e-08)11:0.00465582)10:0.0009444)31:0.00372352)94:0.02256787)95:0.02292828)100:0.03051656)75:0.00865267,(((Panicoideae_Paniceae_Alloteropsis_cimicina-ACIM1_c23842_g1_i2:0.0047067,Panicoideae_Paniceae_Alloteropsis_cimicina_c29597_g1_i2_2_1840_plus:0.00374552)93:0.02588589,((Panicoideae_Paniceae_Alloteropsis_angusta_AANG3-3_c12215_g1_i1:0.00401153,Panicoideae_Paniceae_Alloteropsis_angusta_AANG4-8_c20793_g1_i2:0.00187171)100:0.02852466,((Panicoideae_Paniceae_Alloteropsis_semialata_TAN2_c24135_g1_i1:0.00098147,Panicoideae_Paniceae_Alloteropsis_semialata_TAN1_c31602_g4_i1:0.00247234)100:0.00547812,(Panicoideae_Paniceae_Alloteropsis_semialata_RSA5_c27790_g3_i1:0.00339775,(Panicoideae_Paniceae_Alloteropsis_semialata_TAN4_c31131_g1_i1:0.00743583,(Panicoideae_Paniceae_Alloteropsis_semialata_RSA4_c37453_g5_i1:0.00167953,((Panicoideae_Paniceae_Alloteropsis_semialata_RSA3_c31592_g2_i1:0.00336448,Panicoideae_Paniceae_Alloteropsis_semialata_BUR1_c28440_g1_i1:0.00167798)32:6e-08,(Panicoideae_Paniceae_Alloteropsis_semialata_MAD1_c36348_g5_i2:0.0069014,(Panicoideae_Paniceae_Alloteropsis_semialata_TPE1_c29325_g5_i1:0.00167672,(Panicoideae_Paniceae_Alloteropsis_semialata_AUS1-2_c25447_g1_i1:1e-08,Panicoideae_Paniceae_Alloteropsis_semialata_ASEM_AUS1_17608:0.00083756)75:0.00083809)79:0.00084437)83:0.00167406)58:0.00084109)69:0.00229053)84:0.00295252)98:0.00384903)100:0.00968124)100:0.01296691)51:0.01369758,(Panicoideae_Paniceae_Echinochloa_haploclada_ShortRead:7.9e-07,(((Panicoideae_Paniceae_Echinochloa_esculenta_c51318_g1_i2a_1_2889_plus:0.0124825,(Panicoideae_Paniceae_Echinochloa_stagnina_c32477_g1_i1:0.00652658,(Panicoideae_Paniceae_Echinochloa_frumentacea_c34967_g1_i1_2_643_plus:0.00309567,Panicoideae_Paniceae_Echinochloa_pyramidalis_ShortRead:0.00395854)78:0.00410698)90:0.01177718)89:0.03509195,((Panicoideae_Paniceae_Cyrtococcum_patens_c32394_g1_i3_3_2804_plus:0.00670344,Panicoideae_Paniceae_Cyrtococcum_patens_c43614_g1_i1:0.00683302)100:0.0330672,(Panicoideae_Paniceae_Lasiacis_sorghoidea_c32508_g1_i11:0.01348274,(Panicoideae_Paniceae_Oplismenus_burmannii_c29046_g1_i2_3_2777_plus:0.04081702,Panicoideae_Paniceae_Acroceras_calcicola_c24834_g2_i1_3_2870_plus:0.02499124)32:0.00397858)20:0.00143086)65:0.0048594)43:0.0028415,(((Panicoideae_Paniceae_Dichanthelium_scoparium_c21833_g1_i1_3_2804_plus:0.00439596,(Panicoideae_Paniceae_Dichanthelium_clandestinum_Contig_36:0.00216082,Panicoideae_Paniceae_Dichanthelium_acuminatum_ShortRead:0.00442469)39:1e-07)96:0.03187892,((Panicoideae_Paniceae_Digitaria_californica_c39752_g1_i1_57_1226_plus:0.0092869,(Panicoideae_Paniceae_Digitaria_exilis_c40360_g1_i3_1_1185_plus:0.0198465,(Panicoideae_Paniceae_Digitaria_ciliaris_c31708_g1_i1:0.02341178,(Panicoideae_Paniceae_Anthephora_pubescens_c49657_g1_i2_2_1705_plus:0.01853547,Panicoideae_Paniceae_Digitaria_pentzii_c53970_g1_i3_3_2912_plus:0.01806117)80:0.00250951)45:0.00118661)55:0.00120677)98:0.03044996,((Panicoideae_Paniceae_Thyridolepis_xerophila_ShortRead:0.0175958,(Panicoideae_Paniceae_Echinochloa_muricata_ShortRead:0.03329953,(Panicoideae_Paniceae_Neurachne_alopecuroidea_c57613_g1_i2_1_2271_plus:0.0337299,Panicoideae_Paniceae_Paraneurachne_muelleri_c38036_g1_i6_363_1139_plus:0.01390022)66:2e-06)32:0.0127668)9:0.0019674,(Panicoideae_Paniceae_Panicum_bisulcatum_c20969_g1_i3_28_1989_plus:0.02364389,(Panicoideae_Paniceae_Panicum_trichanthum_c21300_g1_i3_285_707_plus:0.02651334,(Panicoideae_Paniceae_Sacciolepis_indica_c14035_g1_i1_3_2906_plus:0.03332465,(Panicoideae_Paniceae_Sacciolepis_striata_c48962_g1_i5_295_3207_plus:1e-08,Panicoideae_Paniceae_Sacciolepis_striata_c26665_g1_i2:1e-08)98:0.03155422)61:0.00179601)49:0.0022682)72:0.01088858)17:0.00499558)5:0.00193665)20:0.00149796,(Panicoideae_Paniceae_Amphicarpum_muhlenbergianum_ShortRead:0.01359703,((Panicoideae_Paniceae-Panicinae_Panicum_queenslandicum_c20682_g1_i5:0.0268773,(((Panicoideae_Paniceae-Panicinae_Panicum_vigratum_Pavir.5NG528700.1:0.01139702,Panicoideae_Paniceae-Panicinae_Panicum_vigratum_Pavir.5KG571400.1:0.0231071)99:0.0078869,(Panicoideae_Paniceae-Panicinae_Panicum_capillare_c36852_g1_i1_3_2795_plus:0.00375917,(Panicoideae_Paniceae-Panicinae_Panicum_capillare_ShortRead:1e-08,Panicoideae_Paniceae-Panicinae_Panicum_hallii_Pahal.E01399.3.v2.0:1.1e-07)100:0.00817174)100:0.0062848)94:0.00794931,((Panicoideae_Paniceae-Panicinae_Panicum_coloratum_c15906_g1_i1_3_2795_plus:0.00842812,Panicoideae_Paniceae-Panicinae_Whiteochloa_capillipes_ShortRead:0.0114004)79:0.0103894,(Panicoideae_Paniceae-Panicinae_Panicum_miliaceum_c40042_g1_i1_3_602_plus:0.00222675,(Panicoideae_Paniceae-Panicinae_Panicum_repens-1_c46496_g1_i9_3_1655_plus:0.00676817,Panicoideae_Paniceae-Panicinae_Panicum_repens-2_c49490_g1_i5_759_1733_plus:0.01809751)88:0.01170445)46:0.0009978)66:0.00274924)83:0.00394883)88:0.01681074,((Panicoideae_Paniceae_Homopholis_proluta_c11401_g1_i1:1e-08,Panicoideae_Paniceae_Homopholis_proluta_c14305_g1_i1_1_1611_plus:1e-08)86:0.02910541,(((Panicoideae_Paniceae-Melinidinae_Melinis_ambigua_ShortRead:1e-08,Panicoideae_Paniceae-Melinidinae_Tricholaena_monachne_c50185_g2_i3_1_2883_plus:0.02317194)91:0.01153766,((Panicoideae_Paniceae-Melinidinae_Urochloa_plantaginea_c43120_g2_i1_1_2901_plus:0.02081205,(Panicoideae_Paniceae-Melinidinae_Megathyrsus_maximus-3_ShortRead:1e-08,Panicoideae_Paniceae-Melinidinae_Megathyrsus_maximus_c41878_g1_i2_2551_3327_plus:0.00890081)97:0.01553487)85:0.00961339,(Panicoideae_Paniceae-Melinidinae_Urochloa_brizantha_c67858_g1_i1_228_3161_plus:0.0255249,(Panicoideae_Paniceae-Melinidinae_Urochloa_fusca_c21238_g1_i2_3_3131_plus:0.01686893,Panicoideae_Paniceae-Melinidinae_Urochloa_reptains_ShortRead:0.00333664)83:0.00341524)49:0.00486112)55:0.00368937)91:0.01271771,(Panicoideae_Paniceae-Cenchrinae_Setaria_barbata_c33723_g4_i1:0.03244856,((Panicoideae_Paniceae-Cenchrinae_Paspalidium_geminatum_ShortRead:0.00872196,(Panicoideae_Paniceae-Cenchrinae_Cenchrus_americanus_Pgl_GLEAN_10020892:0.00384493,Panicoideae_Paniceae-Cenchrinae_Cenchrus_purpureus_c54128_g1_i1_1_2820_plus:0.00353771)98:0.01266593)44:0.00578065,(Panicoideae_Paniceae-Cenchrinae_Stenotaphrum_secundatum_c29187_g1_i3_1_2892_plus:0.01687975,(Panicoideae_Paniceae-Cenchrinae_Zuloagaea_bulbosa_c64979_g1_i1_1_2949_plus:0.02362919,(Panicoideae_Paniceae-Cenchrinae_Setaria_italica_Si000181m:6e-08,Panicoideae_Paniceae-Cenchrinae_Setaria_viridis_c33264_g2_i1a_1_2892_plus:0.00084244)98:0.00901275)93:0.00733371)37:0.00161568)58:0.00103865)87:0.01641443)77:0.00997618)41:0.00130707)14:0.00062097)2:0.00027963)6:0.00557243)0:0.00141431)13:0.00060552)100:0.03549023)45:0.00409287)90:0.01530639)41:0.00669621)83:0.01540606)98:0.014450295);
```
