## Supplemental Figures, Tables & Datasets for "Widespread lateral gene transfer among grasses": Panicum_vigratum_Pavir.9KG227400.tree

```
(((Oryzoideae_Oryzeae_Oryza_longistaminata_KN540624.1_FGT003:0.0090197,Oryzoideae_Oryzeae_Oryza_glumipatula_OGLUM07G07260.1:0.00958547)100:0.19798292,(Pooideae_Brachypodieae_Brachypodium_distachyon_BDI1G53790.1:0.12564107,Pooideae_Poeae_Poa_sp._PSSP_c24275_g1_i1:0.10690405)100:0.08169906):0.06199087,(((Aristidoideae_Aristideae_Stipagrostis_hirtigluma_c55456_g1_i1:0.06399106,(Aristidoideae_Other_Aristida_purpurea_c58425_g1_i1_115_729_plus:0.00640408,Aristidoideae_Other_Aristida_congesta_c62788_g1_i1_3_350_plus:0.01205747)100:0.06413758)94:0.03056922,(Danthonioideae_Danthonieae_Danthonia_californica_c22719_g1_i1:0.09225126,(Chloridoideae_Zoysieae_Zoysia_japonica_Zjn_sc00127.1.g00690.1.sm.mk:0.07088047,Chloridoideae_Cynodonteae_Dactyloctenium_aegyptium_c14932_g1_i1:0.06067055)100:0.10515647)67:0.02733295)42:0.01167697,(Panicoideae_Chasmanthieae_Chasmanthium_latifolium_c21766_g1_i1:0.07069118,((Panicoideae_Tristachyideae_Danthoniopsis_dinteri_c41537_g1_i1_3_437_plus:0.11002634,(Panicoideae_Tristachyideae_Danthoniopsis_dinteri_c40700_g1_i1_3_341_plus:0.06107777,(Panicoideae_Paniceae_Alloteropsis_semialata_TAN1_c5782_g1_i1:0.04604323,Panicoideae_Paniceae_Alloteropsis_semialata_ASEM_AUS1_17491:0.0207669)100:0.07473122)77:0.00172753)32:0.03241336,(((Panicoideae_Andropogoneae_Zea_mays_Zm00001d019200_T001:0.06342553,Panicoideae_Andropogoneae_Dichanthium_sericeum_c16918_g1_i1_3_1103_plus:0.04315077)100:0.04016169,(Panicoideae_Andropogoneae_Arundinella_hookeri_c33087_g1_i1_3_1637_plus:0.07375684,(Panicoideae_Andropogoneae_Themeda_triandra-Uganda_ShortRead_reversed:1e-06,Panicoideae_Andropogoneae_Themeda_quadrivalvis_ShortRead_reversed:0.0203455)61:0.03394505)32:0.00447577)39:0.04475842,((Panicoideae_Paspaleae_Paspalum_fimbriatum_c3137_g1_i1:0.04359046,(Panicoideae_Paspaleae_Hymenachne_amplexicaulis_c1687_g2_i1:0.04447964,(Panicoideae_Paspaleae_Hymenachne_amplexicaulis_c1687_g1_i1:0.03186075,(Panicoideae_Paspaleae_Steinchisma_sp._c28755_g1_i1:0.000993,Panicoideae_Paspaleae_Steinchisma_decipiens_c9454_g1_i1_3_1124_plus:0.00125379)100:0.03350438)84:0.02121357)28:1e-06)94:0.02786133,((Panicoideae_Paniceae_Panicum_pygmaeum_c23011_g1_i1:0,Panicoideae_Paniceae_Panicum_pygmaeum_ShortRead_reversed:0)87:0.02394099,(((Panicoideae_Paniceae_Dichanthelium_scoparium_c18732_g1_i1_3_1034_plus:0.00828634,(Panicoideae_Paniceae_Dichanthelium_oligosanthes_Do026420.1_mrna:2e-06,Panicoideae_Paniceae_Dichanthelium_acuminatum_ShortRead_reversed:0.01134369)66:0.00346271)100:0.05555737,(Panicoideae_Paniceae-Cenchrinae_Setaria_barbata_ShortRead_reversed:0,(((Panicoideae_Paniceae-Melinidinae_Urochloa_reptains_ShortRead_reversed:0.02014328,Panicoideae_Paniceae-Cenchrinae_Setaria_sulcata_ShortRead_reversed:0)0:0,((Panicoideae_Paniceae-Melinidinae_Urochloa_plantaginea_c835_g1_i1_2_352_plus:0.05927752,(Panicoideae_Paniceae-Melinidinae_Urochloa_fusca_c17607_g1_i2_2_1159_plus:2e-06,Panicoideae_Paniceae-Melinidinae_Urochloa_fusca_ShortRead_reversed:0)98:0.0350359)57:0.01261037,((Panicoideae_Paniceae-Melinidinae_Tricholaena_monachne_c43944_g1_i1_3_1040_plus:0.02793638,Panicoideae_Paniceae-Melinidinae_Melinis_ambigua_ShortRead_reversed:0.00237786)88:0.02550877,(Panicoideae_Paniceae-Melinidinae_Megathyrsus_maximus_c27470_g1_i1_1_1026_plus:0.06316015,(Panicoideae_Paniceae-Melinidinae_Urochloa_brizantha_c70140_g1_i1_281_1891_plus:0.04846237,Panicoideae_Paniceae-Melinidinae_Urochloa_plantaginea_c33266_g1_i1_1_1008_plus:0.0445335)89:0.01737656)40:0.00310899)36:0.00450748)22:0.00679253)35:0.01349283,(Panicoideae_Paniceae-Cenchrinae_Setaria_barbata_c24854_g1_i1:0.03050576,((LGT_TARGET_Panicoideae_Paniceae-Panicinae_Panicum_vigratum_Pavir.9KG227400.1:0.06070335,(Panicoideae_Paniceae-Cenchrinae_Setaria_italica_Si027814m:0.02566264,(Panicoideae_Paniceae-Cenchrinae_Setaria_italica_Si009841m:0.00222691,(Panicoideae_Paniceae-Cenchrinae_Setaria_italica_ShortRead_reversed:0,Panicoideae_Paniceae-Cenchrinae_Setaria_viridis_c35358_g1_i1_1_1713_plus:0)95:0.00365968)100:0.00958109)90:0.00920815)19:0.00394718,(Panicoideae_Paniceae-Cenchrinae_Stenotaphrum_secundatum_c23200_g1_i1_1_1068_plus:0.04354392,(Panicoideae_Paniceae-Cenchrinae_Zuloagaea_bulbosa_c62911_g1_i3_2_688_plus:0.0274436,(Panicoideae_Paniceae-Cenchrinae_Cenchrus_purpureus_c53079_g2_i1_3_1025_plus:0.02308503,(Panicoideae_Paniceae-Cenchrinae_Cenchrus_americanus_Pgl_GLEAN_10007706:0.02605631,Panicoideae_Paniceae-Cenchrinae_Cenchrus_echinatus_ShortRead_reversed:0)68:0.01411526)77:0.02119406)22:0.00393164)3:0.00203799)25:0.00126174)61:0.01796662)11:0.00813433)62:1.8e-05)56:0.00726241,(((Panicoideae_Paniceae_Echinochloa_stagnina_c30531_g3_i1:0.02609827,Panicoideae_Paniceae_Echinochloa_pyramidalis_ShortRead_reversed:0)15:0,(Panicoideae_Paniceae_Echinochloa_crus-galli_EC_v6.g066658.t1:0.03029642,(Panicoideae_Paniceae_Echinochloa_crus-galli_EC_v6.g028912.t1:0.01167505,(Panicoideae_Paniceae_Echinochloa_haploclada_ShortRead_reversed:0.00913248,Panicoideae_Paniceae_Echinochloa_crus-galli_EC_v6.g063794.t1:0.00730171)55:0.00914452)54:0.00665925)55:0.00464232)96:0.03598337,(((Panicoideae_Paniceae_Panicum_pygmaeum_c40437_g1_i1:0.04846402,Panicoideae_Paniceae_Acroceras_zizanioides_AZIZ_c25069_g1_i1:0.07680434)37:0.02219523,((Panicoideae_Paniceae_Cyrtococcum_patens_c27076_g1_i1_2_1123_plus:0.0010607,Panicoideae_Paniceae_Cyrtococcum_patens_c14410_g1_i1:0.00128087)100:0.03983192,(Panicoideae_Paniceae_Acroceras_calcicola_c44234_g1_i1_2_820_plus:0.02753145,(Panicoideae_Paniceae_Lasiacis_sorghoidea_c28946_g1_i1:0.01826331,(Panicoideae_Paniceae_Oplismenus_burmannii_c64379_g1_i1_1_1068_plus:0.01858124,Panicoideae_Paniceae_Oplismenus_hirtellus_ShortRead_reversed:0.00353675)91:0.01357244)69:0.00594681)94:0.01585587)91:0.01871999)10:0.00546795,((Panicoideae_Paniceae_Sacciolepis_indica_c27593_g1_i1_3_1217_plus:0.06894505,((Panicoideae_Paniceae_Sacciolepis_striata_c43906_g1_i1_2_1204_plus:0.01064188,Panicoideae_Paniceae_Sacciolepis_striata_c19870_g1_i1:0.01546613)98:0.03163816,(Panicoideae_Paniceae_Panicum_trichanthum_c23115_g1_i2_3_1010_plus:0.0261562,Panicoideae_Paniceae_Panicum_bisulcatum_c22518_g1_i1_1_621_plus:0.03364139)33:0.0027002)24:0.00635079)85:0.01296224,((((Panicoideae_Paniceae_Paraneurachne_muelleri_c34982_g1_i1_2_1225_plus:0.01534726,Panicoideae_Paniceae_Neurachne_alopecuroidea_c52717_g1_i1_3_1196_plus:0.01671855)100:0.04848869,((Panicoideae_Paniceae_Homopholis_proluta_c33628_g1_i1:0,Panicoideae_Paniceae_Homopholis_proluta_c14522_g1_i1_3_1001_plus:0)99:0.03833627,((Panicoideae_Paniceae_Digitaria_pentzii_c50930_g2_i1_2_1126_plus:0,Panicoideae_Paniceae_Digitaria_ciliaris_c15819_g1_i1:0)99:0.02204056,(Panicoideae_Paniceae_Digitaria_californica_c33865_g2_i1_3_1040_plus:0.01931146,Panicoideae_Paniceae_Digitaria_exilis_c29871_g1_i1_3_1067_plus:0.04151275)45:0.00211775)78:0.03786403)37:0.00910996)26:0.00723303,((Panicoideae_Paniceae-Panicinae_Panicum_repens-1_c39197_g1_i1_1_990_plus:0.03618795,(Panicoideae_Paniceae-Panicinae_Panicum_repens-2_c41840_g1_i1_3_1052_plus:0.00735698,Panicoideae_Paniceae-Panicinae_Panicum_coloratum_c28474_g1_i1_1_972_plus:0.00697478)100:0.02214453)68:0.00566538,(Panicoideae_Paniceae-Panicinae_Panicum_queenslandicum_c12200_g1_i1:0.02408667,(Panicoideae_Paniceae-Panicinae_Panicum_vigratum_Pavir.J296500.1:0.02863052,(Panicoideae_Paniceae-Panicinae_Panicum_vigratum_Pavir.2KG162300.1:0.0407404,(Panicoideae_Paniceae-Panicinae_Panicum_capillare_c4156_g1_i1_2_1057_plus:0.00513747,(Panicoideae_Paniceae-Panicinae_Panicum_hallii_Pahal.B01359.1.v2.0:0,Panicoideae_Paniceae-Panicinae_Panicum_capillare_ShortRead_reversed:0)100:0.01075564)99:0.01449966)75:0.00381902)28:0.0024082)14:0.00270244)90:0.02083644)9:0.00140415,((Panicoideae_Paspaleae_Axonopus_fissifolius_ShortRead_reversed:0.03399173,(Panicoideae_Paniceae_Alloteropsis_cimicina_c27671_g1_i1_3_989_plus:0.01996057,Panicoideae_Paniceae_Alloteropsis_cimicina-ACIM1_c22046_g1_i1:0.01587871)98:0.0371733)18:0.00524844,((Panicoideae_Paniceae_Alloteropsis_angusta_AANG4-8_c20414_g1_i1:0.01140715,Panicoideae_Paniceae_Alloteropsis_angusta_AANG3-3_c18186_g1_i1:0.01144024)100:0.0378141,((Panicoideae_Paniceae_Alloteropsis_semialata_ASEM_AUS1_39171:0.01290177,Panicoideae_Paniceae_Alloteropsis_semialata_ASEM_AUS1_39173:0.00401886)100:0.10683655,((Panicoideae_Paniceae_Alloteropsis_semialata_TAN2_c26594_g3_i1:0.00544384,(Panicoideae_Paniceae_Alloteropsis_semialata_TAN1_c28628_g1_i1:0.00473084,(Panicoideae_Paniceae_Alloteropsis_semialata_BUR1_c7672_g1_i1:0.00627764,(Panicoideae_Paniceae_Alloteropsis_semialata_MAD1_c32694_g3_i1:0.00411882,Panicoideae_Paniceae_Alloteropsis_semialata_TAN4_c35321_g1_i1:0.01435588)5:0)1:0)1:0)0:0,(Panicoideae_Paniceae_Alloteropsis_semialata_RSA5_c6278_g1_i1:0.00462543,(Panicoideae_Paniceae_Alloteropsis_semialata_RSA4_c31227_g1_i1:0.000905,(Panicoideae_Paniceae_Alloteropsis_semialata_AUS1-2_c21236_g2_i1:0.00283,(Panicoideae_Paniceae_Alloteropsis_semialata_RSA3_c24765_g2_i1:0.00181262,(Panicoideae_Paniceae_Alloteropsis_semialata_ASEM_AUS1_01605:0,Panicoideae_Paniceae_Alloteropsis_semialata_TPE1_c21739_g2_i1:0.00273592)26:0.000908)15:0)39:0.00182134)44:0.000909)14:0.00182696)96:0.00742882)99:0.01468601)98:0.01336082)23:0.01532951)1:0.004101)3:0.00474141)3:0.00173132)11:0.00746348)9:0.00481905)34:0.02052986)35:0.01123979)46:0.01634521)39:0.00504768)52:0.0189633)100:0.0114625);
```
