## Supplemental Figures, Tables & Datasets for "Widespread lateral gene transfer among grasses": Panicum_vigratum_Pavir.9KG352700.tree

```
(((Pooideae_Brachypodieae_Brachypodium_distachyon_BDI2G06530.1:0.21824689,((Pooideae_Triticeae_Triticum_aestivum_TRIAE_CS42_3AS_TGACv1_211092_AA0684880.1:1.2e-07,Pooideae_Triticeae_Triticum_urartu_TRIUR3_09040T1:0.00271867)99:0.02047663,(Pooideae_Triticeae_Hordeum_vulgare_HORVU3Hr1G025810.1:0.01628404,(Pooideae_Triticeae_Triticum_aestivum_TRIAE_CS42_3B_TGACv1_221940_AA0753530.1:0.01922652,(Pooideae_Triticeae_Aegilops_tauschii_EMT32172:2e-08,Pooideae_Triticeae_Triticum_aestivum_TRIAE_CS42_3DS_TGACv1_272441_AA0920740.1:2e-08):0.01144861)98:0.01047898)86:0.0030164)56:0.02964681)76:0.07927221,(Bambusoideae_Arundinarieae_Phyllostachys_edulis_ShortRead:0.01626919,(Oryzoideae_Oryzeae_Oryza_brachyantha_OB01G16780.1:0.04273213,(Oryzoideae_Oryzeae_Leersia_perrieri_LPERR01G06390.1:0.19119037,(Oryzoideae_Oryzeae_Oryza_punctata_OPUNC01G06570.1:0.02538581,(Oryzoideae_Oryzeae_Oryza_meridionalis_OMERI01G06820.1:0.01143209,(Oryzoideae_Oryzeae_Oryza_indica_BGIOSGA002970TA:0.00282669,(Oryzoideae_Oryzeae_Oryza_sativa_ShortRead:2e-08,((Oryzoideae_Oryzeae_Oryza_sativa_OS01T020630000:9e-08,Oryzoideae_Oryzeae_Oryza_barthii_OBART01G06790.1:0.00846421)8:1.1e-07,((Oryzoideae_Oryzeae_Oryza_rufipogon_ORUFI01G07360.1:0.00282425,Oryzoideae_Oryzeae_Oryza_nivara_ONIVA01G08960.1:9e-08)25:0.00140966,(Oryzoideae_Oryzeae_Oryza_longistaminata_KN539836.1_FGT010:0.02300002,Oryzoideae_Oryzeae_Oryza_glumipatula_OGLUM01G07780.1:0.00140983)4:9e-08)0:8e-08)0:6e-08)3:8e-08)54:0.00879678)100:0.02352108)83:0.01097581)79:0.0179814)82:0.02640471)30:0.00390165)95:0.018471995,(((Chloridoideae_Eragrostideae_Eragrostis_tef_maker-scaffold8463-snap-gene-0.51-mRNA-1.mrna1:0.12087066,(Chloridoideae_Cynodonteae_Oropetium_thomaeum_ShortRead:2e-08,Chloridoideae_Cynodonteae_Oropetium_thomaeum_20150105_17934A:0.03834404)75:0.0219438)55:0.06138271,(Chloridoideae_Zoysieae_Zoysia_japonica_Zjn_sc00026.1.g01470.1.sm.mk:0.07317223,(Chloridoideae_Zoysieae_Zoysia_japonica_ShortRead:2e-08,Chloridoideae_Zoysieae_Zoysia_japonica_Zjn_sc00043.1.g03680.1.am.mk:4.6e-07)100:0.03655226)96:0.02911351)39:0.02026163,((Panicoideae_Outlying_Danthionopsis_stocksii_ShortRead:0.0176157,Panicoideae_Tristachyideae_Danthoniopsis_dinteri_ShortRead:0.01728034)87:0.02260227,((Panicoideae_Paspaleae_Paspalum_vaginatum_ShortRead:0.02377643,((Panicoideae_Paspaleae_Streptostachys_asperifolia_ShortRead:0.0172063,(Panicoideae_Outlying_Chasmanthium_sessiliflorum_ShortRead:0.01748655,Panicoideae_Paspaleae_Otachyrium_versicolor_ShortRead:6.9e-07)3:2.01e-06)9:1.36e-06,(Panicoideae_Paspaleae_Homolepis_aturensis_ShortRead:0.02197463,(Panicoideae_Paspaleae_Steinchisma_laxa_ShortRead:0.0258872,(Panicoideae_Paspaleae_Axonopus_fissifolius_ShortRead:2e-08,Panicoideae_Paspaleae_Reynaudia_filiformis_ShortRead:0.01403576)80:0.03804878)19:1.52e-06)7:0.0028352)5:0.00334924)10:0.0124513,((Panicoideae_Other_Jansenella_griffithiana_ShortRead:0.01963189,((Panicoideae_Andropogoneae_Arundinella_hookeri_c55262_g1_i1_1_450_plus:0.02355846,Panicoideae_Andropogoneae_Arundinella_deppeana_ShortRead:6.8e-06)36:0.01283477,(Panicoideae_Andropogoneae_Rottboellia_cochinchinensis_ShortRead:0.02083973,(Panicoideae_Andropogoneae_Ischaemum_afrum-1_ShortRead:0.0119327,(Panicoideae_Andropogoneae_Sorghastrum_nutans_ShortRead:2e-08,(Panicoideae_Andropogoneae_Heteropogon_sp_ShortRead:0.03266819,((Panicoideae_Andropogoneae_Sorghum_bicolor_ShortRead:2e-08,Panicoideae_Andropogoneae_Sorghum_bicolor_SORBI_003G024600:7.2e-07)83:0.02392488,((Panicoideae_Andropogoneae_Heteropogon_triticeus_ShortRead:0.01298938,(Panicoideae_Andropogoneae_Imperata_cylindrica_ShortRead:2e-08,(LGT_TARGET_Panicoideae_Paniceae-Panicinae_Panicum_vigratum_Pavir.9KG352700.1:0.00885441,LGT_TARGET_Panicoideae_Paniceae-Panicinae_Panicum_vigratum_Pavir.9KG176200.1:0.02489125)88:0.01420006)27:2e-08)35:0.00783373,(Panicoideae_Andropogoneae_Dichanthium_aristatum_ShortRead:0.0101373,((Panicoideae_Andropogoneae_Zea_mays_Zm00001d008899_T001:0.08583047,Panicoideae_Andropogoneae_Themeda_quadrivalvis_ShortRead:0.00867447)40:0.00554247,(Panicoideae_Andropogoneae_Themeda_sp_ShortRead:7.8e-07,((Panicoideae_Andropogoneae_Themeda_triandra-Uganda_ShortRead:6.2e-07,Panicoideae_Andropogoneae_Themeda_triandra-SouthAfrica2_ShortRead:3.4e-07)76:0.0150534,(Panicoideae_Andropogoneae_Themeda_triandra-Australia2_ShortRead:4.1e-07,Panicoideae_Andropogoneae_Themeda_triandra-Australia1_ShortRead:1.8e-07)81:0.0118473)26:7.59e-06)25:0.00732476)2:1.5e-07)8:0.00316541)2:0.00178465)4:0.00809075)9:0.00178091)1:6.1e-07)6:8.4e-06)44:0.01889271)26:0.00498075)46:0.02290149,(Aristidoideae_Aristideae_Stipagrostis_hirtigluma_c22175_g1_i1:0.04286369,(((Panicoideae_Paniceae_Alloteropsis_angusta_ShortRead:0.00467934,(Panicoideae_Paniceae_Alloteropsis_semialata_AUS1-1_ShortRead:2e-08,Panicoideae_Paniceae_Alloteropsis_semialata_ASEM_AUS1_29311:1.7e-07)99:0.0159462)91:0.01363436,((Panicoideae_Paniceae_Dichanthelium_acuminatum_ShortRead:0.00916857,Panicoideae_Paniceae_Dichanthelium_oligosanthes_Do028235.1_mrna:2e-08)98:0.02094439,(Panicoideae_Paniceae_Homopholis_proluta_c35257_g1_i1:0.01948064,Panicoideae_Paniceae_Thyridolepis_xerophila_ShortRead:0.026997)85:0.0099536)57:0.00445506)44:0.00608186,((Panicoideae_Paniceae-Panicinae_Panicum_vigratum_Pavir.5NG032800.1:0.01249477,(Panicoideae_Paniceae-Panicinae_Panicum_capillare_ShortRead:2e-08,Panicoideae_Paniceae-Panicinae_Panicum_hallii_Pahal.E04394.2.v2.0:6e-08)92:0.02094468)63:0.00536099,(((Panicoideae_Paniceae-Panicinae_Panicum_vigratum_Pavir.5KG032700.1:2e-08,Panicoideae_Paniceae-Panicinae_Panicum_vigratum_Pavir.5KG033900.1:2e-08)95:0.00882905,(Panicoideae_Paniceae-Melinidinae_Urochloa_reptains_ShortRead:0.04714012,(Panicoideae_Paniceae_Echinochloa_haploclada_ShortRead:2e-08,Panicoideae_Paniceae_Echinochloa_muricata_ShortRead:0.00562291)96:0.02393442)55:0.02519096)6:2e-07,((Panicoideae_Paniceae-Cenchrinae_Cenchrus_setigerus_ShortRead:0.01653357,Panicoideae_Paniceae-Cenchrinae_Paspalidium_geminatum_ShortRead:6.1e-07)37:0.00313616,((Panicoideae_Paniceae-Cenchrinae_Zuloagaea_bulbosa_ShortRead:0.00935159,(Panicoideae_Paniceae-Cenchrinae_Setaria_italica_ShortRead:6e-08,Panicoideae_Paniceae-Cenchrinae_Setaria_italica_Si001041m:2e-08)100:0.02066495)68:0.01497905,((Panicoideae_Paniceae-Cenchrinae_Cenchrus_echinatus_ShortRead:0.00608146,Panicoideae_Paniceae-Cenchrinae_Cenchrus_pilosus_ShortRead:7e-07)62:0.00739918,((Panicoideae_Paniceae-Cenchrinae_Cenchrus_americanus_Pgl_GLEAN_10036263:0.00622619,Panicoideae_Paniceae-Cenchrinae_Cenchrus_sieberianus_ShortRead:0.01174)97:0.01955584,(Panicoideae_Paniceae-Cenchrinae_Setaria_palmifolia_ShortRead:0.00230884,(Panicoideae_Paniceae-Cenchrinae_Setaria_barbata_ShortRead:2e-08,Panicoideae_Paniceae-Cenchrinae_Setaria_sulcata_ShortRead:0.0071121)41:0.00718683)37:0.00521627)3:3e-07)25:0.00602663)31:0.00395216)49:0.01701442)11:0.00650444)5:0.00220966)13:0.00922468)6:0.00705107)1:0.00345567)2:0.00841823)7:0.00111235)47:0.018471995);
```
