## Supplemental Figures, Tables & Datasets for "Widespread lateral gene transfer among grasses": Panicum_vigratum_Pavir.9NG086500.tree

```
((((Pooideae_Brachypodieae_Brachypodium_distachyon_BDI4G35665.1:0.09780018,Pooideae_Brachypodieae_Brachypodium_distachyon_BDI2G37530.1:0.03619733)81:0.03129533,(Pooideae_Poeae_Poa_sp._PSSP_c27282_g1_i2:0.06936979,(Pooideae_Triticeae_Hordeum_vulgare_HORVU1Hr1G007580.2:0.02198706,(Pooideae_Triticeae_Triticum_aestivum_TRIAE_CS42_1BS_TGACv1_049851_AA0163020.1:0.00948725,((Pooideae_Triticeae_Triticum_urartu_TRIUR3_17287T1:0.00147571,Pooideae_Triticeae_Triticum_aestivum_TRIAE_CS42_1AS_TGACv1_019833_AA0071890.1:0.00064865)100:0.00492996,(Pooideae_Triticeae_Triticum_aestivum_TRIAE_CS42_1DS_TGACv1_080790_AA0253770.1:2.4e-07,Pooideae_Triticeae_Aegilops_tauschii_EMT15677:0.00214131)98:0.0042721):0.00535231)99:0.01940359)100:0.0406205)100:0.01373761)80:0.05136106,(Oryzoideae_Oryzeae_Leersia_perrieri_LPERR05G01160.1:0.04500077,(Oryzoideae_Oryzeae_Oryza_brachyantha_OB05G11210.1:0.03969246,(Oryzoideae_Oryzeae_Oryza_punctata_OPUNC05G01160.1:0.02060802,(Oryzoideae_Oryzeae_Oryza_meridionalis_OMERI05G01320.1:0.01690047,(Oryzoideae_Oryzeae_Oryza_longistaminata_KN538942.1_FGT020:0.00414287,(Oryzoideae_Oryzeae_Oryza_glumipatula_OGLUM05G01270.1:0.00173284,((Oryzoideae_Oryzeae_Oryza_barthii_OBART05G01270.1:1e-08,Oryzoideae_Oryzeae_Oryza_glaberrima_ORGLA05G0013300.1:1e-08)98:0.00231096,(Oryzoideae_Oryzeae_Oryza_nivara_ONIVA05G01300.1:0.00115524,(Oryzoideae_Oryzeae_Oryza_indica_BGIOSGA019066TA:0.00115183,(Oryzoideae_Oryzeae_Oryza_sativa_OS05T011760000:1e-08,Oryzoideae_Oryzeae_Oryza_rufipogon_ORUFI05G01310.1:0.00057591)77:0.00057571)86:0.00115667)60:0.0005754)33:4e-08)97:0.00340907)98:0.00510891)100:0.00866157)100:0.02147007)50:0.00278662)100:0.06903638)100:0.00328461,((Danthonioideae_Danthonieae_Danthonia_californica_c27272_g1_i1:0.07306591,(Aristidoideae_Aristideae_Stipagrostis_hirtigluma_c52868_g1_i1:0.08455891,(Micrairoideae_Eriachneae_Eriachne_aristidea_c54634_g2_i3_3_1403_plus:0.09860038,(Aristidoideae_Other_Aristida_congesta_c37348_g1_i1_162_2615_plus:0.02115026,Aristidoideae_Other_Aristida_purpurea_c71585_g1_i1_190_2637_plus:0.00829916)100:0.05030342)85:0.00660722)93:0.00706189)83:0.00407882,(((Panicoideae_Chasmanthieae_Chasmanthium_latifolium_c25467_g1_i3:0.02082535,Panicoideae_Outlying_Chasmanthium_sessiliflorum_ShortRead:0.01596288)60:0.02715785,((Chloridoideae_Eragrostideae_Eragrostis_tef_maker-scaffold5579-snap-gene-0.22-mRNA-1.mrna1:0.02316315,Chloridoideae_Eragrostideae_Eragrostis_tef_maker-scaffold242-augustus-gene-0.29-mRNA-1.mrna1:0.01865747)100:0.05388817,((Chloridoideae_Zoysieae_Zoysia_japonica_Zjn_sc00003.1.g01580.1.sm.mkhc:1e-08,Chloridoideae_Zoysieae_Zoysia_japonica_Zjn_sc01394.1.g00010.1.sm.mkhc:0.01043831)100:0.07010071,(Chloridoideae_Cynodonteae_Dactyloctenium_aegyptium_c23315_g1_i2:0.05518661,Chloridoideae_Cynodonteae_Oropetium_thomaeum_20150105_01216A:0.06842005)97:0.01118549)97:0.01679182)71:0.02758102)43:0.00249685,(Panicoideae_Tristachyideae_Danthoniopsis_dinteri_c28343_g1_i1_199_2656:0.07352372,((((Panicoideae_Paspaleae_Streptostachys_asperifolia_ShortRead:0.03749237,Panicoideae_Paspaleae_Axonopus_fissifolius_ShortRead:0.02391494)16:0.0057686,((Panicoideae_Paspaleae_Paspalum_vaginatum_c35862_g2_i5_3_2609_plus:0.01914548,Panicoideae_Paspaleae_Paspalum_fimbriatum_c13631_g1_i2:0.02199165)100:0.02665172,(Panicoideae_Paspaleae_Homolepis_aturensis_ShortRead:0.03191907,(Panicoideae_Paspaleae_Hymenachne_amplexicaulis_c9351_g1_i1:0.02401574,(Panicoideae_Paspaleae_Steinchisma_laxa_ShortRead:0.00809969,(Panicoideae_Paspaleae_Steinchisma_decipiens_c16436_g1_i1_232_2691_plus:0.00525499,Panicoideae_Paspaleae_Steinchisma_sp._c15758_g1_i2:0.00567535)97:0.0230652)41:1.66e-06)94:0.01629784)14:0.00514029)17:0.00651114)45:0.01120984,(Panicoideae_Other_Jansenella_griffithiana_ShortRead:0.02830596,((Panicoideae_Andropogoneae_Arundinella_deppeana_ShortRead:0.02276512,(Panicoideae_Andropogoneae_Arundinella_hirta_c52884_g1_i2_1_1224_plus:0.01938303,Panicoideae_Andropogoneae_Arundinella_hookeri_c39363_g1_i3_138_2597_plus:0.01638193)46:0.00783983)87:0.01222336,(Panicoideae_Andropogoneae_Zea_mays_Zm00001d035574_T001:0.04929307,(Panicoideae_Andropogoneae_Rottboellia_cochinchinensis_ShortRead:0.01892336,(Panicoideae_Andropogoneae_Miscanthus_sinensis_ShortRead:0.00863236,(((Panicoideae_Andropogoneae_Sorghastrum_nutans_ShortRead:0.01127257,(Panicoideae_Andropogoneae_Cymbopogon_citratus_ShortRead:1e-08,Panicoideae_Andropogoneae_Heteropogon_sp_ShortRead:0.00165376)99:0.02844567)4:3.72e-06,((Panicoideae_Andropogoneae_Ischaemum_afrum-1_ShortRead:0.02278714,Panicoideae_Andropogoneae_Sorghum_bicolor_SORBI_009G020500:0.01935731)8:2e-07,(Panicoideae_Andropogoneae_Imperata_cylindrica_ShortRead:0.01333367,(Panicoideae_Andropogoneae_Hyparrhenia_subplumosa_ShortRead:0.01001377,(LGT_TARGET_Panicoideae_Paniceae-Panicinae_Panicum_vigratum_Pavir.9NG086500.1:0.01879214,(Panicoideae_Andropogoneae_Diheteropogon_ampelectens_ShortRead:0.00551775,Panicoideae_Paspaleae_Otachyrium_versicolor_ShortRead:0.01241575)51:0.00497311)40:0.00176701)64:0.01161528)30:0.00235494)7:0.00114612)8:0.00068792,(Panicoideae_Andropogoneae_Iseilema_membranaceum_ShortRead:0.02387092,((Panicoideae_Andropogoneae_Dichanthium_sericeum_c5342_g1_i1_1_2430_plus:0.01992233,(Panicoideae_Andropogoneae_Capillipedium_venustum_ShortRead:0.01657134,Panicoideae_Andropogoneae_Dichanthium_aristatum_ShortRead:1e-08)77:1e-08)90:0.0116329,(Panicoideae_Andropogoneae_Heteropogon_triticeus_ShortRead:0.01498844,((Panicoideae_Andropogoneae_Bothriochloa_alta_ShortRead:0.00697145,Panicoideae_Andropogoneae_Arthraxon_prionodes_ShortRead:0.022677)34:0.01034628,((Panicoideae_Andropogoneae_Themeda_triandra-Australia1_ShortRead:0.00761351,Panicoideae_Andropogoneae_Themeda_triandra-Uganda_ShortRead:0.00071444)31:0.0036579,(Panicoideae_Andropogoneae_Themeda_quadrivalvis_ShortRead:0.00515574,((Panicoideae_Andropogoneae_Themeda_triandra-SouthAfrica1_ShortRead:0.00163465,Panicoideae_Andropogoneae_Themeda_triandra-SouthAfrica2_ShortRead:0.00128325)87:0.0052011,(Panicoideae_Andropogoneae_Themeda_sp_ShortRead:0.00441848,Panicoideae_Andropogoneae_Themeda_triandra-Australia2_ShortRead:0.01345488)47:0.00696282)3:1.6e-07)1:9e-08)82:0.00989275)4:1.2e-07)7:0.00142543)13:2.9e-07)19:0.00484408)16:0.00262059)21:2.9e-07)61:0.00730562)61:0.00622786)69:0.0115581)38:0.00878145)78:0.00468075,(((Panicoideae_Paniceae_Dichanthelium_scoparium_c20128_g2_i1_3_2405_plus:0.00397848,(Panicoideae_Paniceae_Dichanthelium_acuminatum_ShortRead:0.00466303,Panicoideae_Paniceae_Dichanthelium_oligosanthes_Do018455.1_mrna:0.01655961)28:2.5e-07)100:0.02773193,(Panicoideae_Paniceae_Acroceras_zizanioides_AZIZ_c33097_g1_i1:0.02995203,((Panicoideae_Paniceae_Panicum_pygmaeum_c30977_g1_i3:3.1e-07,Panicoideae_Paniceae_Amphicarpum_muhlenbergianum_ShortRead:0.02440877)38:0.01493471,((Panicoideae_Paniceae_Echinochloa_pyramidalis_ShortRead:1e-08,(Panicoideae_Paniceae_Echinochloa_frumentacea_c52575_g1_i6_1_2328_plus:0.00781453,Panicoideae_Paniceae_Echinochloa_muricata_ShortRead:0.00744668)15:3.3e-07)28:6e-07,(Panicoideae_Paniceae_Echinochloa_esculenta_c51626_g1_i1_1_2415_plus:0.01010127,(Panicoideae_Paniceae_Echinochloa_stagnina_c32874_g1_i1:0.00427464,(Panicoideae_Paniceae_Echinochloa_haploclada_ShortRead:1e-08,Panicoideae_Paniceae_Echinochloa_crus-galli_EC_v6.g001763.t1:0.00085606)34:1e-07)34:0.00205096)42:0.00332444)97:0.0295772)24:0.00209131)36:0.00366629)41:0.00884875,((((Panicoideae_Paniceae-Melinidinae_Urochloa_brizantha_c67456_g4_i4_376_2835_plus:0.00850937,Panicoideae_Paniceae-Melinidinae_Urochloa_mosambicensis_ShortRead:0.04794172)36:0.00847682,((Panicoideae_Paniceae-Melinidinae_Urochloa_plantaginea_c42852_g1_i17_1_1590_plus:0.0113699,Panicoideae_Paniceae-Melinidinae_Eriochloa_meyeriana-1_ShortRead:1e-08)10:0.00398574,((Panicoideae_Paniceae-Melinidinae_Urochloa_fusca_c20264_g1_i1_160_2619_plus:1.6e-07,Panicoideae_Paniceae-Melinidinae_Urochloa_fusca_ShortRead:1e-08)89:0.01396626,(Panicoideae_Paniceae-Melinidinae_Urochloa_reptains_ShortRead:0.02583699,(Panicoideae_Paniceae-Melinidinae_Megathyrsus_maximus-3_ShortRead:1e-08,Panicoideae_Paniceae-Melinidinae_Megathyrsus_maximus_c42191_g1_i4_286_2745_plus:0.00284347)99:0.01791894)7:1e-08)11:0.0073271)51:0.00291806)56:0.01242535,((Panicoideae_Paniceae-Melinidinae_Melinis_ambigua_ShortRead:0.00338244,(Panicoideae_Paniceae-Melinidinae_Tricholaena_monachne_ShortRead:0.00706031,Panicoideae_Paniceae-Melinidinae_Tricholaena_monachne_c50099_g1_i1_176_2635_plus:2.8e-07)100:0.01826337)100:0.0219436,((Panicoideae_Paniceae-Cenchrinae_Stenotaphrum_secundatum_c13667_g1_i1_1_2418_plus:0.01259148,Panicoideae_Paniceae-Cenchrinae_Paspalidium_geminatum_ShortRead:0.01053465)77:0.00619638,(((Panicoideae_Paniceae-Cenchrinae_Cenchrus_pilosus_ShortRead:0.00898375,Panicoideae_Paniceae-Cenchrinae_Cenchrus_echinatus_ShortRead:0.007077)55:0.00259683,(Panicoideae_Paniceae-Cenchrinae_Cenchrus_setigerus_ShortRead:0.01871212,(Panicoideae_Paniceae-Cenchrinae_Cenchrus_purpureus_c51979_g1_i1_145_2604_plus:0.01335089,Panicoideae_Paniceae-Cenchrinae_Cenchrus_americanus_Pgl_GLEAN_10006158:0.02021468)100:0.00775076)51:0.00179609)76:0.00467073,(Panicoideae_Paniceae-Cenchrinae_Setaria_sulcata_ShortRead:0.00360664,(Panicoideae_Paniceae-Cenchrinae_Setaria_barbata_ShortRead:0.00585241,((Panicoideae_Paniceae-Cenchrinae_Setaria_palmifolia_ShortRead:0.01690992,Panicoideae_Paniceae-Cenchrinae_Setaria_barbata_c28677_g1_i1:0.01469949)24:0.01023553,((Panicoideae_Paniceae-Cenchrinae_Setaria_italica_Si021229m:1e-08,Panicoideae_Paniceae-Cenchrinae_Setaria_viridis_c19398:0.00169744)83:0.0085144,(Panicoideae_Paniceae-Cenchrinae_Zuloagaea_bulbosa_c65165_g1_i2_3_2588_plus:8e-07,Panicoideae_Paniceae-Cenchrinae_Zuloagaea_bulbosa_ShortRead:0.00489848)78:0.01343851)62:0.00455163)15:0.00117453)8:2.2e-07)15:4.5e-07)40:0.00096085)79:0.01178603)48:0.00168421)80:0.00994493,(((Panicoideae_Paniceae_Thyridolepis_xerophila_ShortRead:0.01746896,(Panicoideae_Paniceae_Paraneurachne_muelleri_c36045_g2_i1_2_2632_plus:0.01444017,Panicoideae_Paniceae_Neurachne_alopecuroidea_c55194_g3_i2_2_1858_plus:0.0093595)100:0.01597098)92:0.00440675,(Panicoideae_Paniceae_Panicum_trichanthum_c28855_g1_i3_1_663_plus:0.02328304,((Panicoideae_Paniceae_Sacciolepis_striata_c31761_g1_i1_161_2620_plus:1e-08,Panicoideae_Paniceae_Sacciolepis_striata_c11059_g1_i1:1e-08)100:0.01746366,(Panicoideae_Paniceae_Sacciolepis_indica_c15571_g1_i1_3_2582_plus:0.03260253,Panicoideae_Paniceae_Panicum_bisulcatum_c27328_g1_i1_1_1014_plus:0.0122903)85:0.00462996)96:0.00704727)92:0.00542045)76:0.00530446,(((Panicoideae_Paniceae_Homopholis_proluta_c23180_g2_i2_1_2541_plus:1e-08,Panicoideae_Paniceae_Homopholis_proluta_c15677_g2_i4:1e-08)100:0.0243599,(Panicoideae_Paniceae_Digitaria_exilis_c40994_g1_i1_120_1430_plus:0.03089689,(Panicoideae_Paniceae_Digitaria_californica_c39468_g1_i1_563_1822_plus:0.01137128,(Panicoideae_Paniceae_Digitaria_pentzii_c53002_g1_i1_168_2627_plus:0.00989203,(Panicoideae_Paniceae_Anthephora_pubescens_c42266_g1_i2_2_2608_plus:0.01786644,Panicoideae_Paniceae_Digitaria_ciliaris_c30662_g1_i2:0.01324675)90:0.00199809)97:0.00403927)100:0.01133996)100:0.02237156)53:0.00267799,((Panicoideae_Paniceae_Lasiacis_sorghoidea_c32922_g1_i6:0.01586367,((Panicoideae_Paniceae_Oplismenus_hirtellus_ShortRead:0.01128596,Panicoideae_Paniceae_Oplismenus_burmannii_c24579_g1_i1_3_2405_plus:0.00698186)99:0.01928815,(Panicoideae_Paniceae_Cyrtococcum_patens_c43971_g1_i1:0.0304055,(Panicoideae_Paniceae_Cyrtococcum_patens_c32470_g1_i4_1_357_plus:0.03055727,Panicoideae_Paniceae_Acroceras_calcicola_c22722_g1_i1_1_2469_plus:0.01547931)53:8.9e-07)20:0.00059358)27:0.00037085)78:0.01459667,((Panicoideae_Paniceae-Panicinae_Panicum_queenslandicum_c20214_g1_i1:0.02036852,((Panicoideae_Paniceae-Panicinae_Whiteochloa_capillipes_ShortRead:2.4e-07,Panicoideae_Paniceae-Panicinae_Panicum_coloratum_c27700_g2_i1_147_2603_plus:0.00336561)98:0.01925029,(((Panicoideae_Paniceae-Panicinae_Panicum_vigratum_Pavir.3KG114200.1:1e-08,Panicoideae_Paniceae-Panicinae_Panicum_vigratum_Pavir.J372400.1:1e-07)100:0.02265734,(Panicoideae_Paniceae-Panicinae_Panicum_vigratum_Pavir.5KG276600.1:1e-07,Panicoideae_Paniceae-Panicinae_Panicum_vigratum_Pavir.J360100.1:0.00803303)100:0.01116646)92:0.00337488,((Panicoideae_Paniceae-Panicinae_Panicum_repens-2_c44211_g1_i4_3_1160_plus:0.00843733,Panicoideae_Paniceae-Panicinae_Panicum_repens-1_c45702_g3_i4_169_2247_plus:0.0062729)81:0.00700955,(Panicoideae_Paniceae-Panicinae_Panicum_miliaceum_c46817:0.00355737,(Panicoideae_Paniceae-Panicinae_Panicum_capillare_c20537_g1_i3_133_2322_plus:0.00284587,((Panicoideae_Paniceae-Panicinae_Panicum_hallii_Pahal.C01120.3.v2.0:0.00069377,Panicoideae_Paniceae-Panicinae_Panicum_capillare_ShortRead:1e-08)18:1e-08,(Panicoideae_Paniceae-Panicinae_Panicum_hallii_Pahal.C01120.2.v2.0:4e-08,Panicoideae_Paniceae-Panicinae_Panicum_hallii_Pahal.C01120.1.v2.0:4e-08)13:4e-08)100:0.00803729)63:0.00098005)99:0.00682573)65:0.00363069)27:0.00061662)59:0.00235987)71:0.018789,((Panicoideae_Paniceae_Alloteropsis_cimicina_c29712_g1_i2_1_2304_plus:0.01982629,Panicoideae_Paniceae_Alloteropsis_cimicina-ACIM1_c25252:0.01371169)99:0.0177686,((Panicoideae_Paniceae_Alloteropsis_angusta_ShortRead:1e-08,Panicoideae_Paniceae_Alloteropsis_angusta_AANG3-3_c9768_g1_i1:3.9e-07)95:0.02458545,((Panicoideae_Paniceae_Alloteropsis_semialata_TAN4_c18295_g1_i1:0.00454565,Panicoideae_Paniceae_Alloteropsis_semialata_RSA3_c33792_g1_i1:0.00936034)74:0.00417949,(Panicoideae_Paniceae_Alloteropsis_semialata_RSA4_c36367_g2_i2:0.00865807,(Panicoideae_Paniceae_Alloteropsis_semialata_RSA5_c27660_g3_i1:0.00114212,(Panicoideae_Paniceae_Alloteropsis_semialata_TAN1_c32850_g2_i3:0.00343543,(Panicoideae_Paniceae_Alloteropsis_semialata_TAN2_c32467_g7_i1:0.00344026,(Panicoideae_Paniceae_Alloteropsis_semialata_AUS1-2_c26694_g5_i1:0.00245948,(Panicoideae_Paniceae_Alloteropsis_semialata_TPE1_c29221_g3_i1:1e-08,(Panicoideae_Paniceae_Alloteropsis_semialata_BUR1_c28331_g3_i1:1e-08,(Panicoideae_Paniceae_Alloteropsis_semialata_MAD1_c32802_g1_i1:0.00056957,(Panicoideae_Paniceae_Alloteropsis_semialata_TPE1_c29221_g5_i1:0.00067291,Panicoideae_Paniceae_Alloteropsis_semialata_ASEM_AUS1_41813:0.00176397)15:7e-08)4:4e-08)13:1.3e-07)52:0.0007989)50:0.00320966)4:4e-08)3:4e-08)33:0.00143543)69:0.00168533)95:0.00486557)96:0.01063173)92:0.01007858)35:0.00316516)16:0.00058431)18:0.00129806)36:0.00583206)28:0.00253469)91:0.01102967)91:0.02411583)83:0.00820114)100:0.02615577)100:0.0301767);
```
