## Supplemental Figures, Tables & Datasets for "Widespread lateral gene transfer among grasses": Panicum_vigratum_Pavir.9NG086600.tree

```
(((Pooideae_Brachypodieae_Brachypodium_distachyon_BDI1G41930.1:0.09401715,(Pooideae_Poeae_Poa_sp._PSSP_c31279_g1_i1:0.07929499,(Pooideae_Triticeae_Hordeum_vulgare_HORVU7Hr1G083070.3:0.02345777,((Pooideae_Triticeae_Triticum_aestivum_TRIAE_CS42_7AL_TGACv1_556689_AA1768880.1:0.00223423,Pooideae_Triticeae_Triticum_urartu_TRIUR3_05328T1:0.0017144):0.01018835,(Pooideae_Triticeae_Triticum_aestivum_TRIAE_CS42_7BL_TGACv1_577204_AA1869010.1:0.00785663,(Pooideae_Triticeae_Aegilops_tauschii_EMT09255:1.5e-07,Pooideae_Triticeae_Triticum_aestivum_TRIAE_CS42_7DL_TGACv1_603337_AA1981230.1:6e-08)100:0.00857512)94:0.0055258)100:0.00309433)74:0.06129685)100:0.0227135)100:0.06065732,(Oryzoideae_Oryzeae_Leersia_perrieri_LPERR11G08970.1:0.05726277,(Oryzoideae_Oryzeae_Oryza_brachyantha_OB11G18020.1:0.05986734,(Oryzoideae_Oryzeae_Oryza_punctata_OPUNC11G09450.1:0.0185317,(Oryzoideae_Oryzeae_Oryza_longistaminata_KN539636.1_FGT006:0.00203881,(Oryzoideae_Oryzeae_Oryza_rufipogon_ORUFI11G10930.1:0.00345167,((Oryzoideae_Oryzeae_Oryza_indica_BGIOSGA035161TA:0.00074365,Oryzoideae_Oryzeae_Oryza_glumipatula_OGLUM11G09960.1:0.00313371)14:0.00114151,((Oryzoideae_Oryzeae_Oryza_barthii_OBART11G10340.1:1e-08,Oryzoideae_Oryzeae_Oryza_glaberrima_ORGLA11G0091800.1:4e-08)64:0.00062646,(Oryzoideae_Oryzeae_Oryza_meridionalis_OMERI11G09060.1:0.00208483,(Oryzoideae_Oryzeae_Oryza_sativa_OS11T029840001:0.00250822,Oryzoideae_Oryzeae_Oryza_nivara_ONIVA11G10470.1:7e-08)5:7e-08)2:1e-07)3:0.00063459)7:7e-08)36:0.00149663)100:0.01545768)100:0.03114913)49:0.00520243)100:0.09030485)100:0.031219965,(((Aristidoideae_Aristideae_Stipagrostis_hirtigluma_c55452_g1_i1:0.06536874,(Aristidoideae_Other_Aristida_purpurea_c71980_g1_i3_2_2380_plus:0.02346231,Aristidoideae_Other_Aristida_congesta_c33729_g1_i2_1_1854_plus:0.03792331)100:0.05762596)57:0.00477567,(Micrairoideae_Eriachneae_Eriachne_aristidea_c44782_g1_i2_2_802_plus:0.22144703,((Chloridoideae_Eragrostideae_Eragrostis_tef_maker-scaffold6040-snap-gene-1.43-mRNA-1.mrna1:0.02030712,Chloridoideae_Eragrostideae_Eragrostis_tef_maker-scaffold203-snap-gene-0.37-mRNA-1.mrna1:0.01211515)99:0.04884632,(Chloridoideae_Cynodonteae_Dactyloctenium_aegyptium_c23300_g1_i1:0.06667613,(Chloridoideae_Zoysieae_Zoysia_japonica_Zjn_sc00017.1.g06200.1.sm.mkhc:0.07518589,(Chloridoideae_Zoysieae_Zoysia_japonica_Zjn_sc00020.1.g04290.1.sm.mkhc:0.02785806,Chloridoideae_Cynodonteae_Oropetium_thomaeum_20150105_11094A:0.02372256)18:0.04091095)39:0.01973927)60:0.0103443)62:0.01178729)59:0.01908379)58:0.0138804,((Micrairoideae_Eriachneae_Eriachne_aristidea_c51946_g1_i1_3_1649_plus:0.16542007,Danthonioideae_Danthonieae_Danthonia_californica_c27241_g1_i1:0.09063895)23:0.00559889,(Panicoideae_Tristachyideae_Danthoniopsis_dinteri_c6277_g1_i1_234_2591_plus:0.08929225,((Panicoideae_Chasmanthieae_Chasmanthium_latifolium_c24391_g1_i2:0.03923942,Panicoideae_Outlying_Chasmanthium_sessiliflorum_ShortRead:0.03460698)32:0.00801812,((((Panicoideae_Paspaleae_Hymenachne_amplexicaulis_c11880_g1_i1:0.02256097,(Panicoideae_Paspaleae_Steinchisma_sp._c14277_g1_i1:0.00138871,Panicoideae_Paspaleae_Steinchisma_decipiens_c22003_g1_i3_2_2227_plus:0.00261651)100:0.02984907)100:0.03175097,((Panicoideae_Paspaleae_Axonopus_fissifolius_ShortRead_2:3.3e-07,Panicoideae_Paspaleae_Axonopus_fissifolius_ShortRead:3.3e-07)0:0.02425355,((Panicoideae_Paspaleae_Paspalum_fimbriatum_c14707_g1_i1:0.03132896,Panicoideae_Paspaleae_Paspalum_vaginatum_c17515_g1_i2_610_2553_plus:0.03263299)95:0.02847429,(Panicoideae_Paspaleae_Homolepis_aturensis_ShortRead_2:1.16e-06,Panicoideae_Paspaleae_Homolepis_aturensis_ShortRead:1.16e-06)0:0.03434613)0:0.00957134)0:0.00453373)0:0.0168961,((Panicoideae_Andropogoneae_Arundinella_deppeana_ShortRead:0.01288777,(Panicoideae_Andropogoneae_Arundinella_hookeri_c37644_g1_i5_3_2483_plus:0.01906873,Panicoideae_Andropogoneae_Arundinella_hirta_c42364_g1_i1_1_1008_plus:0.02446866)96:0.01823214)88:0.01640036,(Panicoideae_Paspaleae_Otachyrium_versicolor_ShortRead_2:0.0136861,((Panicoideae_Andropogoneae_Miscanthus_sinensis_ShortRead:0.01160241,((Panicoideae_Andropogoneae_Heteropogon_triticeus_ShortRead:0.00525441,Panicoideae_Andropogoneae_Eulalia_aurea_ShortRead:0.02948718)2:0.00530391,((Panicoideae_Andropogoneae_Zea_mays_Zm00001d035578_T001:0.01970257,(Panicoideae_Andropogoneae_Zea_mays_Zm00001d006672_T003:0.03718773,Panicoideae_Andropogoneae_Zea_mays_Zm00001d038120_T001:0.07397982)93:0.03522593)98:0.04046463,(Panicoideae_Andropogoneae_Sorghum_bicolor_SORBI_009G249800:0.02077267,(Panicoideae_Andropogoneae_Sorghastrum_nutans_ShortRead:0.0394765,Panicoideae_Andropogoneae_Ischaemum_afrum-1_ShortRead:0.02018589)23:0.00269187)23:0.00606582)23:0.00616877)1:2.2e-07)4:0.00788053,((Panicoideae_Andropogoneae_Rottboellia_cochinchinensis_ShortRead:0.01359152,(Panicoideae_Andropogoneae_Imperata_cylindrica_ShortRead:0.00855733,Panicoideae_Paspaleae_Otachyrium_versicolor_ShortRead:0.0136861)0:0.00426105)0:1.42e-06,(((Panicoideae_Andropogoneae_Heteropogon_sp_ShortRead:0.0032799,Panicoideae_Andropogoneae_Cymbopogon_citratus_ShortRead:1.51e-06)77:0.01768827,(Panicoideae_Andropogoneae_Diheteropogon_ampelectens_ShortRead:0.01276777,LGT_TARGET_Panicoideae_Paniceae-Panicinae_Panicum_vigratum_Pavir.9NG086600.1:0.01577271)74:0.00339089)41:0.00856336,(Panicoideae_Andropogoneae_Iseilema_membranaceum_ShortRead:0.0254145,((Panicoideae_Andropogoneae_Hyparrhenia_subplumosa_ShortRead_1:7.5e-07,Panicoideae_Andropogoneae_Hyparrhenia_subplumosa_ShortRead:7.5e-07)1:0.01347012,((Panicoideae_Andropogoneae_Dichanthium_sericeum_c4881_g1_i1_2_2230_plus:0.01782703,(Panicoideae_Andropogoneae_Bothriochloa_alta_ShortRead:0.00910686,Panicoideae_Andropogoneae_Dichanthium_aristatum_ShortRead:0.01612603)4:2.1e-07)50:0.01013545,((Panicoideae_Andropogoneae_Themeda_quadrivalvis_ShortRead_2:0.00585647,(Panicoideae_Andropogoneae_Themeda_triandra-Australia2_ShortRead:4e-07,(Panicoideae_Andropogoneae_Themeda_triandra-SouthAfrica2_ShortRead:9.1e-07,Panicoideae_Andropogoneae_Themeda_quadrivalvis_ShortRead:2.4e-07)12:0.00010936)7:1.4e-07)0:0.00286347,(Panicoideae_Andropogoneae_Themeda_triandra-SouthAfrica1_ShortRead:7e-08,(Panicoideae_Andropogoneae_Themeda_triandra-Australia1_ShortRead:0.00236,(Panicoideae_Andropogoneae_Themeda_triandra-Uganda_ShortRead_2:1.5e-07,(Panicoideae_Andropogoneae_Themeda_sp_ShortRead:0.00479596,Panicoideae_Andropogoneae_Themeda_triandra-Uganda_ShortRead:2.2e-07)13:2.2e-07)0:0.00572426)0:6.4e-07)0:7e-08)0:0.01671676)0:0.00654447)0:4.7e-07)0:0.00506011)0:0.01016927)0:1.227e-05)0:0.01221021)0:0.00360921)0:0.0190771)0:0.00750024,(Panicoideae_Paniceae-Cenchrinae_Paspalidium_geminatum_ShortRead:0.00782798,((Panicoideae_Paniceae_Homopholis_proluta_c38934_g1_i1:1e-08,Panicoideae_Paniceae_Homopholis_proluta_c44946_g1_i1_2_2362_plus:1e-08)100:0.03357167,((Panicoideae_Paniceae_Lasiacis_sorghoidea_c31230_g1_i1:0.02609479,(Panicoideae_Paniceae_Cyrtococcum_patens_c38753_g1_i3:1e-08,Panicoideae_Paniceae_Cyrtococcum_patens_c31265_g1_i1_2_1384_plus:7e-08)100:0.02924935)76:0.00589787,((((Panicoideae_Paniceae-Melinidinae_Melinis_ambigua_ShortRead:0.00423704,Panicoideae_Paniceae-Melinidinae_Tricholaena_monachne_c48049_g1_i1_2_2365_plus:0.01619364)80:0.02561656,((Panicoideae_Paniceae-Melinidinae_Urochloa_mosambicensis_ShortRead:0.00425326,(Panicoideae_Paniceae-Melinidinae_Urochloa_reptains_ShortRead_2:2.5e-07,Panicoideae_Paniceae-Melinidinae_Urochloa_reptains_ShortRead:2.5e-07)0:0.00518032)0:0.02070116,((Panicoideae_Paniceae-Melinidinae_Urochloa_plantaginea_c42046_g1_i2_3_1862_plus:0.01730769,Panicoideae_Paniceae-Melinidinae_Urochloa_brizantha_c67543_g1:0.01588059)98:0.00931349,(Panicoideae_Paniceae-Melinidinae_Urochloa_fusca_c21494_g1_i1_249_2606_plus:0.01908064,(Panicoideae_Paniceae-Melinidinae_Eriochloa_meyeriana-1_ShortRead:0.01804719,(Panicoideae_Paniceae-Melinidinae_Megathyrsus_maximus_c39708_g1_i1_2_2230_plus:1e-08,(Panicoideae_Paniceae-Melinidinae_Megathyrsus_maximus-3_ShortRead:1e-08,Panicoideae_Paniceae-Melinidinae_Megathyrsus_maximus-1_Contig_4711:1.5e-07)42:1e-07)88:0.01658177)43:5e-07)83:0.01202004)73:0.00153479)0:0.00296295)0:0.01077888,(((Panicoideae_Paniceae_Amphicarpum_muhlenbergianum_ShortRead:0.0084979,Panicoideae_Paniceae_Panicum_pygmaeum_c30027_g2_i1:0.01267467)45:2.1e-07,((Panicoideae_Paniceae_Dichanthelium_oligosanthes_Do018456.1_mrna:3.9e-07,Panicoideae_Paniceae_Dichanthelium_clandestinum_Contig_2459:0.00497438)65:0.00685451,(Panicoideae_Paniceae_Dichanthelium_scoparium_c13942_g1_i1_1_2232_plus:0.00517297,(Panicoideae_Paniceae_Dichanthelium_acuminatum_ShortRead_3:3.9e-07,Panicoideae_Paniceae_Dichanthelium_acuminatum_ShortRead:3.9e-07)1:0.00530811)0:0.00085574)1:0.02078949)1:0.01074095,(Panicoideae_Paniceae_Acroceras_zizanioides_AZIZ_c30769_g1_i1:0.04448528,(Panicoideae_Paniceae_Echinochloa_stagnina_c32906_g2_i1:0.01198149,(Panicoideae_Paniceae_Echinochloa_frumentacea_c42297:0.01025798,((Panicoideae_Paniceae_Echinochloa_crus-galli_EC_v6.g001760.t1:0.00620127,Panicoideae_Paniceae_Echinochloa_pyramidalis_ShortRead:4.1e-07)13:0.00590733,((Panicoideae_Paniceae_Echinochloa_muricata_ShortRead:0.00573447,Panicoideae_Paniceae_Echinochloa_crus-galli_EC_v6.g024201.t1:6.4e-07)42:0.00976509,(Panicoideae_Paniceae_Echinochloa_crus-galli_EC_v6.g068434.t1:0.00743665,(Panicoideae_Paniceae_Echinochloa_esculenta_c49981_g1_i1_242_2599_plus:0.00140189,Panicoideae_Paniceae_Echinochloa_haploclada_ShortRead:1.5e-07)57:0.00215351)40:0.0028736)23:0.00369232)13:0.00670268)17:0.00188423)69:0.03254365)22:0.00102732)0:0.00129539)0:4e-08,(Panicoideae_Paniceae_Acroceras_calcicola_c22804_g1_i5_1_2247_plus:0.02516289,(((Panicoideae_Paniceae_Alloteropsis_cimicina_c29879_g1_i3_2_2239_plus:0.00974259,Panicoideae_Paniceae_Alloteropsis_cimicina-ACIM1_c22998_g1_i1:0.00551582)98:0.03684643,((Panicoideae_Paniceae_Alloteropsis_angusta_ShortRead:4.6e-07,(Panicoideae_Paniceae_Alloteropsis_angusta_AANG3-3_c1944_g1_i2:0.00062895,Panicoideae_Paniceae_Alloteropsis_angusta_AANG4-8_c12425_g1_i1:0.00063224)25:9e-07)91:0.02668769,((Panicoideae_Paniceae_Alloteropsis_semialata_RSA5_c26818_g1_i1:0.00164224,(Panicoideae_Paniceae_Alloteropsis_semialata_TAN2_c30432_g1_i1:0.00514148,Panicoideae_Paniceae_Alloteropsis_semialata_TAN1_c27568_g1_i1:0.00243928)11:1.1e-07)65:0.00191563,((Panicoideae_Paniceae_Alloteropsis_semialata_ASEM_AUS1_41810:0.00393062,(Panicoideae_Paniceae_Alloteropsis_semialata_RSA3_c31355_g1_i1:0.00251048,Panicoideae_Paniceae_Alloteropsis_semialata_TAN4_c15101_g1_i1:0.00068618)69:0.00251971)22:8e-08,(Panicoideae_Paniceae_Alloteropsis_semialata_RSA4_c38112_g2_i1:0.0028256,(Panicoideae_Paniceae_Alloteropsis_semialata_AUS1-2_c26540_g1_i2:0.00194461,(Panicoideae_Paniceae_Alloteropsis_semialata_BUR1_c29051_g2_i1:0.00097773,(Panicoideae_Paniceae_Alloteropsis_semialata_MAD1_c30143_g1_i1:0.00125779,(Panicoideae_Paniceae_Alloteropsis_semialata_TPE1_c17266_g1_i1:0.00118272,Panicoideae_Paniceae_Alloteropsis_semialata_ASEM_AUS1_41812:0.00319119)24:0.00010004)14:7e-08)96:0.00820333)63:0.00441689)25:0.00067633)26:0.00131195)89:0.01309196)98:0.01449759)87:0.00866472,(((Panicoideae_Paniceae_Panicum_trichanthum_c28661_g1_i2_3_1496_plus:0.02296849,(Panicoideae_Paniceae_Sacciolepis_striata_c49311:0.00066126,Panicoideae_Paniceae_Sacciolepis_striata_c26007_g1_i1:0.00072781)99:0.03714953)28:0.0060795,(((Panicoideae_Paniceae_Paraneurachne_muelleri_c38975_g2_i2_1_2472_plus:0.02379768,Panicoideae_Paniceae_Neurachne_alopecuroidea_c59615_g1_i8_309_2435_plus:0.01842176)100:0.02268051,(Panicoideae_Paniceae_Thyridolepis_xerophila_ShortRead_2:1.8e-07,Panicoideae_Paniceae_Thyridolepis_xerophila_ShortRead:1.8e-07)0:0.0076269)0:0.00194965,((Panicoideae_Paniceae_Digitaria_californica_c39382_g1_i3_1_1113_plus:0.01306498,Panicoideae_Paniceae_Digitaria_exilis_c38965_g1_i1_2_979_plus:0.02392102)95:0.00776015,(Panicoideae_Paniceae_Digitaria_pentzii_c52178_g1_i1_1_2232_plus:0.01076317,(Panicoideae_Paniceae_Anthephora_pubescens_c44103_g1_i4_239_2596_plus:0.01294707,Panicoideae_Paniceae_Digitaria_ciliaris_c26487_g2_i3:0.00964985)89:0.00278365)95:0.01151846)98:0.01909207)0:0.0033321)0:0.00118408,((((Panicoideae_Paniceae-Cenchrinae_Setaria_italica_Si021270m:7e-08,Panicoideae_Paniceae-Cenchrinae_Setaria_viridis_c13257_g1_i1_3_2381_plus:0.0018817)99:0.01890375,(Panicoideae_Paniceae-Cenchrinae_Zuloagaea_bulbosa_c63961_g1_i1_2_1546_plus:0.03395851,Panicoideae_Paniceae-Cenchrinae_Stenotaphrum_secundatum_c10265_g1_i1_1_2226_plus:0.03188008)44:0.00576295)39:0.00102112,((Panicoideae_Paniceae-Cenchrinae_Setaria_barbata_ShortRead:0.00276947,(Panicoideae_Paniceae-Cenchrinae_Setaria_barbata_c34666_g3_i1:0.01567633,Panicoideae_Paniceae-Cenchrinae_Setaria_palmifolia_ShortRead:0.00639838)37:0.00191721)32:1.8e-07,((Panicoideae_Paniceae-Cenchrinae_Setaria_sulcata_ShortRead:0.0023609,Panicoideae_Paniceae-Cenchrinae_Cenchrus_americanus_Pgl_GLEAN_10006156:0.00512093)69:0.00663828,(Panicoideae_Paniceae-Cenchrinae_Cenchrus_purpureus_c53946_g1_i2_2_2251_plus:0.00764271,(Panicoideae_Paniceae-Cenchrinae_Cenchrus_echinatus_ShortRead:0.00537465,(Panicoideae_Paniceae-Cenchrinae_Cenchrus_pilosus_ShortRead:8.7e-07,(Panicoideae_Paniceae-Cenchrinae_Cenchrus_setigerus_ShortRead:0.00044799,Panicoideae_Paniceae-Cenchrinae_Cenchrus_americanus_Pgl_GLEAN_10006155:0.01223812)52:0.00361151)11:0.00386527)10:0.00357971)29:0.00270837)47:0.0054112)92:0.01275315)56:0.01300362,((Panicoideae_Paniceae_Sacciolepis_indica_c19591_g1_i1_253_2607_plus:0.04415586,(Panicoideae_Paniceae_Oplismenus_hirtellus_ShortRead:1e-08,Panicoideae_Paniceae_Oplismenus_burmannii_c4902_g1_i1_2_2227_plus:0.00893019)89:0.02522776)10:0.00107454,((Panicoideae_Paniceae-Panicinae_Panicum_queenslandicum_c20419_g1_i4:0.01910591,(Panicoideae_Paniceae-Panicinae_Panicum_vigratum_Pavir.3KG113900.1:0.01924458,Panicoideae_Paniceae-Panicinae_Panicum_vigratum_Pavir.5KG276300.1:0.01985658)59:0.00208383)88:0.00267733,((Panicoideae_Paniceae-Panicinae_Whiteochloa_capillipes_ShortRead:0.00811516,(Panicoideae_Paniceae-Panicinae_Panicum_coloratum_c29112_g1_i2_1_2187_plus:0.01624073,(Panicoideae_Paniceae-Panicinae_Panicum_repens-2_c48619_g1_i1_227_2584_plus:0.0009121,Panicoideae_Paniceae-Panicinae_Panicum_repens-1_c45628_g1_i1_2_2332_plus:0.00162533)81:0.00622838)77:0.0054029)59:0.00530871,((Panicoideae_Paniceae-Panicinae_Panicum_miliaceum_c34047_g1_i1_229_975_plus:1e-08,Panicoideae_Paniceae-Panicinae_Panicum_miliaceum_c36685_g1_i1_1_690_plus:1.7e-07)100:0.01455365,(Panicoideae_Paniceae-Panicinae_Panicum_capillare_c17942_g1_i3_3_2255_plus:0.00264357,(Panicoideae_Paniceae-Panicinae_Panicum_capillare_ShortRead:1e-08,Panicoideae_Paniceae-Panicinae_Panicum_hallii_Pahal.C01119.1.v2.0:8e-08)87:0.00382101)80:0.00606896)62:0.00461853)57:0.00198914)79:0.01805959)0:1.1e-07)1:0.00063781)0:7e-08)0:0.00130131)0:0.00054628)0:0.0006836)0:0.00445093)0:0.00750369)0:0.02739256)77:0.01744638)38:0.00635895)77:0.01807907)21:0.00337051)83:0.031219965);
```
