## Supplemental Figures, Tables & Datasets for "Widespread lateral gene transfer among grasses": Panicum_vigratum_Pavir.9NG086900.tree

```
(Pooideae_Brachypodieae_Brachypodium_distachyon_BDI2G37517.1:0.219058765,((Panicoideae_Chasmanthieae_Chasmanthium_latifolium_c16933_g1_i1:0.03526806,(Panicoideae_Paspaleae_Hymenachne_amplexicaulis_c12250_g1_i1:0.0359435,(Panicoideae_Paspaleae_Steinchisma_sp._c428_g1_i1:1e-07,Panicoideae_Paspaleae_Steinchisma_decipiens_c20704_g1_i1_3_965_plus:0.00174711):0.0290826)100:0.04504644)99:0.0320244,(((Aristidoideae_Aristideae_Stipagrostis_hirtigluma_c46945_g1_i1:0.0694074,(Aristidoideae_Other_Aristida_congesta_c26235_g1_i1_2_907_plus:0.03277872,Aristidoideae_Other_Aristida_purpurea_c66475_g1_i3_1_1137_plus:0.01871072)100:0.07757599)47:0.01698697,(Danthonioideae_Danthonieae_Danthonia_californica_c12794_g1_i2:0.07275228,(Micrairoideae_Eriachneae_Eriachne_aristidea_c42936_g1_i1_2_985_plus:0.14084174,(Chloridoideae_Eragrostideae_Eragrostis_tef_maker-scaffold2138-snap-gene-0.27-mRNA-1.mrna1:0.06603899,(Chloridoideae_Cynodonteae_Oropetium_thomaeum_20150105_15348A:0.0734895,(Chloridoideae_Zoysieae_Zoysia_japonica_Zjn_sc00016.1.g05770.1.sm.mkhc:0.07976418,Chloridoideae_Cynodonteae_Dactyloctenium_aegyptium_c17795_g1_i1:0.05988422)52:0.01092658)97:0.01893629)85:0.02021228)30:0.01242724)9:0.00189803)70:0.01889944,(((Panicoideae_Andropogoneae_Sorghum_bicolor_SORBI_009G020100:0.02286222,LGT_TARGET_Panicoideae_Paniceae-Panicinae_Panicum_vigratum_Pavir.9NG086700.1:0.03881793)100:0.03696318,((Panicoideae_Andropogoneae_Arundinella_hirta_c55143_g1_i1_121_1020_plus:0.01171697,Panicoideae_Andropogoneae_Arundinella_hookeri_c32477_g1_i1_3_656_plus:0.01574678)100:0.04287753,(Panicoideae_Andropogoneae_Zea_mays_Zm00001d035579_T003:0.08391642,(LGT_TARGET_Panicoideae_Paniceae-Panicinae_Panicum_vigratum_Pavir.9NG086900.1:0.01357211,Panicoideae_Andropogoneae_Dichanthium_sericeum_c27841_g4_i3_1_915_plus:0.04371833)86:0.01651154)97:0.01678707)100:0.03698875)92:0.01164046,((Panicoideae_Paniceae_Oplismenus_burmannii_c33267_g1_i4_3_890_plus:0.08054829,(Panicoideae_Paniceae_Acroceras_zizanioides_AZIZ_c27200_g1_i7:0.03125901,(Panicoideae_Paniceae_Acroceras_calcicola_c24913_g1_i1_1_864_plus:0.03845889,(Panicoideae_Paniceae_Cyrtococcum_patens_c39934_g3_i1:0.03622263,Panicoideae_Paniceae_Lasiacis_sorghoidea_c26979_g1_i1:0.03478729)53:0.00171686)95:0.00898824)69:0.00244589)56:0.00372874,(((Panicoideae_Paniceae_Anthephora_pubescens_c40875_g1_i1_2_1087_plus:0.00516603,Panicoideae_Paniceae_Digitaria_ciliaris_c17688_g1_i1:0.01296036)90:0.01545868,(Panicoideae_Paniceae_Digitaria_exilis_c33943_g1_i1_2_868_plus:0.0393796,(Panicoideae_Paniceae_Digitaria_pentzii_c46872_g1_i1_3_914_plus:0.01885501,Panicoideae_Paniceae_Digitaria_californica_c35005_g1_i4_2_811_plus:0.02887599)80:0.00555083)32:2.5e-07)95:0.02056556,((Panicoideae_Paniceae_Sacciolepis_striata_c18388_g1_i1:0.04181278,((Panicoideae_Paniceae_Panicum_pygmaeum_c16968_g1_i1:0.02728904,(Panicoideae_Paniceae_Dichanthelium_scoparium_c15351_g2_i2_2_964_plus:0.03196199,((Panicoideae_Paniceae_Echinochloa_crus-galli_EC_v6.g024200.t1:0.01265932,(Panicoideae_Paniceae_Echinochloa_stagnina_c22049_g1_i1:0.01661724,Panicoideae_Paniceae_Echinochloa_frumentacea_c40598_g1_i1_129_530_plus:0.012756)99:0.00933792)33:0.00165753,(Panicoideae_Paniceae_Echinochloa_crus-galli_EC_v6.g001759.t1:0.01415096,(Panicoideae_Paniceae_Echinochloa_esculenta_c43006_g1_i2_1_351_plus:0.00528038,Panicoideae_Paniceae_Echinochloa_crus-galli_EC_v6.g068433.t1:6.7e-07)51:0.00713468)36:0.00182582)99:0.02623353)22:0.00038811)11:0.00170699,((Panicoideae_Paniceae_Neurachne_alopecuroidea_c48155_g1_i3_3_899_plus:0.01224782,Panicoideae_Paniceae_Paraneurachne_muelleri_c35008_g1_i5_3_920_plus:0.02747747)98:0.03173475,((Panicoideae_Paniceae_Alloteropsis_cimicina_c21543_g1_i1_3_443_plus:1e-08,Panicoideae_Paniceae_Alloteropsis_cimicina-ACIM1_c13149_g1_i1:0.00897819)96:0.01384764,(Panicoideae_Paniceae_Alloteropsis_semialata_TAN2_c30740_g1_i8:0.01413481,(Panicoideae_Paniceae_Alloteropsis_semialata_RSA4_c8805_g1_i1:5.3e-07,((Panicoideae_Paniceae_Alloteropsis_semialata_TAN1_c29201_g1_i4:0.01633451,(Panicoideae_Paniceae_Alloteropsis_angusta_AANG4-8_c14462_g1_i1:1.7e-07,Panicoideae_Paniceae_Alloteropsis_angusta_AANG3-3:1e-08)98:0.02364946)50:0.00316617,((Panicoideae_Paniceae_Alloteropsis_semialata_RSA3_c26264_g1_i2:0.01191714,(Panicoideae_Paniceae_Alloteropsis_semialata_AUS1-2_c25248_g1_i1:0.00394088,Panicoideae_Paniceae_Alloteropsis_semialata_TAN4_c8618_g1_i1:0.0065926)55:0.00351264)52:0.00213643,(Panicoideae_Paniceae_Alloteropsis_semialata_RSA5_c24128_g1_i4:0.00527774,(Panicoideae_Paniceae_Alloteropsis_semialata_BUR1_c16025_g1_i1:1e-08,(Panicoideae_Paniceae_Alloteropsis_semialata_TPE1_c22103_g1_i4:1e-08,(Panicoideae_Paniceae_Alloteropsis_semialata_ASEM_AUS1_41810:1.1e-07,Panicoideae_Paniceae_Alloteropsis_semialata_MAD1_c34129_g1_i1:0.01431257)22:1.1e-07)23:7e-08)68:0.00528669)46:0.00350906)27:0.00352982)6:1e-08)11:1e-08)94:0.01255079)94:0.01070808)25:0.00722418)1:1.5e-07)12:0.00353906,((Panicoideae_Paniceae_Sacciolepis_indica_c24155_g1_i2_3_869_plus:0.01934283,Panicoideae_Paniceae_Panicum_bisulcatum_c5292_g1_i1_353_871_plus:0.01809158)64:0.02268122,(((Panicoideae_Paniceae-Panicinae_Panicum_coloratum_c10464_g1_i2_2_886_plus:0.03540251,Panicoideae_Paniceae-Panicinae_Panicum_vigratum_Pavir.5KG276200.1:0.03482314)44:0.00321415,((Panicoideae_Paniceae-Panicinae_Panicum_miliaceum_c38156_g2_i1_77_976_plus:0.02173171,(Panicoideae_Paniceae-Panicinae_Panicum_repens-1_c39719_g1_i2_2_937_plus:0.0034441,Panicoideae_Paniceae-Panicinae_Panicum_repens-2_c43419_g1_i2_1_930_plus:0.00711683)99:0.01629761)84:0.00456921,(Panicoideae_Paniceae-Panicinae_Panicum_capillare_c23432_g1_i2_3_890_plus:0.00707004,(Panicoideae_Paniceae-Panicinae_Panicum_hallii_Pahal.C01118.3.v2.0:1e-08,(Panicoideae_Paniceae-Panicinae_Panicum_hallii_Pahal.C01118.2.v2.0:1.2e-07,(Panicoideae_Paniceae-Panicinae_Panicum_hallii_Pahal.C01118.4.v2.0:1e-08,(Panicoideae_Paniceae-Panicinae_Panicum_capillare_ShortRead:1e-08,Panicoideae_Paniceae-Panicinae_Panicum_hallii_Pahal.C01118.1.v2.0:8e-08)17:8e-08)9:8e-08)16:1.2e-07)95:0.00699956)99:0.01506754)63:0.00805111)89:0.01673726,(Panicoideae_Paniceae-Melinidinae_Megathyrsus_maximus_c35984_g1_i1_2_877_plus:0.04562057,(Panicoideae_Paniceae-Panicinae_Panicum_queenslandicum_c10126_g1_i1:0.03090306,(Panicoideae_Paniceae_Homopholis_proluta_c14767_g1_i3_493_1011_plus:0.02160915,((Panicoideae_Paniceae-Melinidinae_Urochloa_reptains_ShortRead:0.02358032,(Panicoideae_Paniceae-Melinidinae_Melinis_ambigua_ShortRead:0.00799815,((Panicoideae_Paniceae-Melinidinae_Tricholaena_monachne_c42111_g1_i1_3_944_plus:0.01973067,Panicoideae_Paniceae-Melinidinae_Urochloa_plantaginea_c31810_g1_i3_347_865_plus:0.01496794)15:1.7e-07,(Panicoideae_Paniceae-Melinidinae_Urochloa_fusca_c14195_g1_i3_185_865_plus:0.02496618,Panicoideae_Paniceae-Melinidinae_Urochloa_brizantha_c60633_g1_i2_134_1045_plus:0.01059835)38:0.00161024)65:0.00452025)92:0.01898042)23:5.6e-07,(Panicoideae_Paniceae-Cenchrinae_Zuloagaea_bulbosa_c55236_g1_i1_89_991_plus:0.0480736,(Panicoideae_Paniceae-Cenchrinae_Paspalidium_geminatum_ShortRead:1e-08,(Panicoideae_Paniceae-Cenchrinae_Stenotaphrum_secundatum_c24971_g1_i2_1_900_plus:0.03653601,((Panicoideae_Paniceae-Cenchrinae_Cenchrus_americanus_Pgl_GLEAN_10006154:0.02782181,Panicoideae_Paniceae-Cenchrinae_Cenchrus_purpureus_c48252_g1_i7_3_350_plus:0.03338603)54:0.00907214,(Panicoideae_Paniceae-Cenchrinae_Setaria_barbata_c30319_g2_i1:0.02326547,(Panicoideae_Paniceae-Cenchrinae_Setaria_italica_Si023087m:0.00342549,(Panicoideae_Paniceae-Cenchrinae_Setaria_viridis_c22372_g1_i1_2_637_plus:1e-08,Panicoideae_Paniceae-Cenchrinae_Setaria_italica_ShortRead:5.6e-07)32:1e-08)90:0.01374254)33:0.00135975)27:0.00347503)27:0.00359238)26:4.08e-06)60:0.01544292)17:0.00277278)9:0.00232835)3:0.00225397)6:0.00166786)29:0.00490993)14:0.00162246)47:0.00549987)70:0.00362512)95:0.02053914)67:0.00805272)67:0.03122061)100:0.013771705);
```
