## Supplemental Figures, Tables & Datasets for "Widespread lateral gene transfer among grasses": Setaria_italica_Si000157m.tree

```
(((Pooideae_Brachypodieae_Brachypodium_distachyon_BDI3G26890.1:0.09818372,((Pooideae_Triticeae_Aegilops_tauschii_EMT22810:0.07219717,Pooideae_Triticeae_Hordeum_vulgare_HORVU1Hr1G076950.1:0.02054038)70:0.00552996,((Pooideae_Triticeae_Aegilops_tauschii_EMT05203:0.00383431,Pooideae_Triticeae_Triticum_aestivum_TRIAE_CS42_1DL_TGACv1_061321_AA0192370.1:0.00320891)99:0.01044598,((Pooideae_Triticeae_Triticum_aestivum_TRIAE_CS42_1AL_TGACv1_001862_AA0035990.1:0.01341056,Pooideae_Triticeae_Triticum_urartu_TRIUR3_03400T1:0.01776581)98:0.01040601,(Pooideae_Triticeae_Triticum_aestivum_TRIAE_CS42_1BL_TGACv1_031294_AA0110960.1:0.02071024,Pooideae_Triticeae_Triticum_aestivum_TRIAE_CS42_U_TGACv1_641741_AA2102970.1:0.01974315)29:0.00139268)35:0.003027)82:0.0111361)100:0.04300041)98:0.03562546,(Oryzoideae_Oryzeae_Oryza_brachyantha_OB10G17960.1:0.0508737,((Oryzoideae_Oryzeae_Oryza_punctata_OPUNC10G08780.1:0.01915188,Oryzoideae_Oryzeae_Leersia_perrieri_LPERR10G07350.1:0.24674032)91:0.01417259,(Oryzoideae_Oryzeae_Oryza_longistaminata_KN539196.1_FGT005:0.01236056,(Oryzoideae_Oryzeae_Oryza_meridionalis_OMERI10G07470.1:0.01820965,((Oryzoideae_Oryzeae_Oryza_rufipogon_ORUFI10G10630.1:7e-08,Oryzoideae_Oryzeae_Oryza_sativa_OS10T041810001:7e-08)91:0.00156085,(Oryzoideae_Oryzeae_Oryza_glumipatula_OGLUM10G10000.1:0.00112873,((Oryzoideae_Oryzeae_Oryza_barthii_OBART10G10090.1:1e-08,Oryzoideae_Oryzeae_Oryza_glaberrima_ORGLA10G0087600.1:1e-08)100:0.00283169,(Oryzoideae_Oryzeae_Oryza_nivara_ONIVA10G09480.1:0.00056393,Oryzoideae_Oryzeae_Oryza_indica_BGIOSGA031915TA:0.00063394)23:1e-08)26:1e-08)98:0.00240502)97:0.00804182)85:0.00741032)95:0.01692508)95:0.02385917)99:0.05947132)86:0.00900167,(Micrairoideae_Eriachneae_Eriachne_aristidea_c31004_g1_i2_2_1309_minus:0.10815921,(((Chloridoideae_Zoysieae_Zoysia_japonica_Zjn_sc00100.1.g01010.1.am.mk:0.06652151,Chloridoideae_Zoysieae_Zoysia_japonica_Zjn_sc00033.1.g02350.1.sm.mk:0.08280573)100:0.03400678,(Chloridoideae_Cynodonteae_Oropetium_thomaeum_20150105_20913A:0.12002851,(Chloridoideae_Eragrostideae_Eragrostis_tef_augustus_masked-scaffold7205-abinit-gene-0.10-mRNA-1.mrna1:0.04444849,Chloridoideae_Eragrostideae_Eragrostis_tef_augustus_masked-scaffold2966-abinit-gene-0.9-mRNA-1.mrna1:0.04976509)100:0.05402507)94:0.03337505)61:0.01676236,((Aristidoideae_Aristideae_Stipagrostis_hirtigluma_c54286_g1_i1:0.03159315,Aristidoideae_Other_Aristida_purpurea_c48620_g1_i1_1_588_plus:0.05753557)73:0.01227188,((((Panicoideae_Paspaleae_Paspalum_vaginatum_c63045_g1_i1_2_367_plus:0.01048048,Panicoideae_Paspaleae_Paspalum_fimbriatum_c35321_g1_i1:0.03077862)73:0.02971684,(Panicoideae_Paspaleae_Coleateania_prionitis_c13365_g1_i1_2_499_plus:0.04202685,Panicoideae_Paspaleae_Steinchisma_decipiens_c19242_g1_i1_3_1010_plus:0.05779658)42:0.0135691)69:0.02223318,((Panicoideae_Andropogoneae_Arundinella_hookeri_c2380_g1_i1_2_475_plus:0.0229122,Panicoideae_Andropogoneae_Arundinella_deppeana_ShortRead:0.02930363)40:0.01843816,((Panicoideae_Andropogoneae_Zea_mays_Zm00001d014166_T001:0.00369563,Panicoideae_Andropogoneae_Zea_mays_Zm00001d043925_T001:0.02627711)99:0.03078187,(Panicoideae_Andropogoneae_Sorghastrum_nutans_ShortRead:0.02633666,((LGT_TARGET_Panicoideae_Paniceae-Cenchrinae_Setaria_italica_Si000157m:0.01856501,(Panicoideae_Andropogoneae_Miscanthus_sinensis_ShortRead:0.0045894,Panicoideae_Andropogoneae_Rottboellia_cochinchinensis_ShortRead:0.04256074)27:0.0063148)23:0.00259693,((Panicoideae_Andropogoneae_Ischaemum_afrum-1_ShortRead:0.0234227,(Panicoideae_Andropogoneae_Sorghum_bicolor_SORBI_001G247300:0.00868951,Panicoideae_Paniceae-Panicinae_Panicum_vigratum_Pavir.9NG381100.1:0.06813681)69:0.01207711)12:0.00361431,((Panicoideae_Andropogoneae_Imperata_cylindrica_ShortRead:0.01076812,(Panicoideae_Andropogoneae_Heteropogon_sp_ShortRead:0.01462776,Panicoideae_Andropogoneae_Cymbopogon_citratus_ShortRead:0.00414678)83:0.02115083)37:2.59e-06,((Panicoideae_Andropogoneae_Themeda_quadrivalvis_ShortRead:0.02620551,(Panicoideae_Andropogoneae_Themeda_triandra-SouthAfrica2_ShortRead:1.4e-07,(Panicoideae_Andropogoneae_Dichanthium_aristatum_ShortRead:0.02630088,Panicoideae_Andropogoneae_Themeda_triandra-SouthAfrica1_ShortRead:0.02587952)13:5.15e-06)12:0.00420573)1:3.82e-06,((Panicoideae_Andropogoneae_Heteropogon_triticeus_ShortRead:2.97e-06,Panicoideae_Andropogoneae_Capillipedium_venustum_ShortRead:5.9e-07)55:0.01442312,(Panicoideae_Andropogoneae_Themeda_triandra-Uganda_ShortRead:0.02067796,(Panicoideae_Andropogoneae_Themeda_sp_ShortRead:0.02247085,(Panicoideae_Andropogoneae_Themeda_triandra-Australia1_ShortRead:5.3e-07,Panicoideae_Andropogoneae_Themeda_triandra-Australia2_ShortRead:0.0305397)31:0.01461717)12:8.2e-07)15:0.00323964)7:0.00467833)0:0.00659669)4:0.00719083)4:0.00453176)1:0.00122783)11:0.00537839)35:0.00785188)79:0.02005025)72:0.02507621,((Panicoideae_Paniceae_Acroceras_zizanioides_AZIZ_c49981_g1_i1:0.04595471,((Panicoideae_Paniceae_Dichanthelium_oligosanthes_Do026921.1_mrna:0.04733324,(Panicoideae_Paniceae-Panicinae_Panicum_hallii_Pahal.H01604.1.v2.0:0.0246172,(Panicoideae_Paniceae-Panicinae_Panicum_vigratum_Pavir.9NG388500.1:0.03225493,Panicoideae_Paniceae-Panicinae_Panicum_vigratum_Pavir.9NG389000.1:0.01930983)87:0.0058469)95:0.01270391)40:0.00540575,((Panicoideae_Paniceae_Lasiacis_sorghoidea_c6676_g1_i1:0.05842733,(Panicoideae_Paniceae_Sacciolepis_striata_c2252_g1_i1:0.15875598,Panicoideae_Paniceae_Homopholis_proluta_c44310_g1_i1:0.00698808)19:0.03049639):0.00445831,(Panicoideae_Paniceae_Panicum_pygmaeum_c18107_g1_i1:0.0446867,(Panicoideae_Paniceae_Dichanthelium_oligosanthes_Do014837.1_mrna:0.04868094,Panicoideae_Paniceae_Dichanthelium_acuminatum_ShortRead:0.03137621)78:0.03027178)12:0.00529843)11:0.00758564)5:0.00461587)7:0.00375188,((Panicoideae_Paniceae_Alloteropsis_semialata_TAN4_c26530_g1_i1:0.01104537,(Panicoideae_Paniceae_Alloteropsis_semialata_TAN1_c26437_g1_i1:0.04154782,(Panicoideae_Paniceae_Alloteropsis_semialata_ASEM_AUS1_10301:0.00331367,(Panicoideae_Paniceae_Alloteropsis_semialata_RSA5_c41877_g1_i1:1e-08,Panicoideae_Paniceae_Alloteropsis_semialata_RSA4_c4615_g1_i1:0.0097021)43:0.0013218)83:0.00803678)62:0.00229073)97:0.03430352,((Panicoideae_Paniceae_Echinochloa_crus-galli_EC_v6.g060352.t1:0.0218284,(Panicoideae_Paniceae_Echinochloa_esculenta_c34557_g1_i1_143_1387_minus:0.02229636,(Panicoideae_Paniceae_Echinochloa_crus-galli_EC_v6.g035729.t1:0.02264628,(Panicoideae_Paniceae_Echinochloa_crus-galli_EC_v6.g070145.t1:1.9e-07,Panicoideae_Paniceae_Echinochloa_crus-galli_EC_v6.g064199.t1:1e-08)66:0.01288174)34:0.00410815)55:0.01049149)100:0.04648691,(Panicoideae_Paniceae-Cenchrinae_Stenotaphrum_secundatum_c58187_g1_i1_3_344_plus:0.01158228,(Panicoideae_Paniceae-Cenchrinae_Paspalidium_geminatum_ShortRead:0.01829315,((Panicoideae_Paniceae-Cenchrinae_Setaria_italica_Si034050m:0.01218808,Panicoideae_Paniceae-Cenchrinae_Zuloagaea_bulbosa_ShortRead:0.01103134)98:0.01975905,((Panicoideae_Paniceae-Cenchrinae_Setaria_barbata_ShortRead:0.03276364,(Panicoideae_Paniceae-Cenchrinae_Setaria_palmifolia_ShortRead:0.01644309,Panicoideae_Paniceae-Cenchrinae_Setaria_sulcata_ShortRead:0.00484936)42:0.00499625)28:0.00682239,((Panicoideae_Paniceae-Cenchrinae_Cenchrus_americanus_Pgl_GLEAN_10036166:0.0046039,Panicoideae_Paniceae-Cenchrinae_Cenchrus_sieberianus_ShortRead:0.00821016)86:0.02185038,(Panicoideae_Paniceae-Cenchrinae_Cenchrus_echinatus_ShortRead:0.02738161,(Panicoideae_Paniceae-Cenchrinae_Cenchrus_setigerus_ShortRead:0.01111637,Panicoideae_Paniceae-Cenchrinae_Cenchrus_pilosus_ShortRead:0.01459163)63:0.01009102)29:1.06e-06)37:0.00845882)14:0.00355163)12:0.00430316)65:0.0069196)79:0.00953085)83:0.01318291)49:0.00524461)11:0.01055743)24:0.02143097)50:0.00455711)47:0.01152589)65:0.00900167);
```
