## Supplemental Figures, Tables & Datasets for "Widespread lateral gene transfer among grasses": Setaria_italica_Si002635m.tree

```
((Pooideae_Brachypodieae_Brachypodium_distachyon_BDI3G36480.2:0.13742621,((Oryzoideae_Oryzeae_Leersia_perrieri_LPERR08G12740.1:0.06060408,Oryzoideae_Oryzeae_Oryza_punctata_OPUNC08G13570.1:0.02989333)45:0.01050081,(Oryzoideae_Oryzeae_Oryza_brachyantha_OB08G23000.1:0.08708596,((Oryzoideae_Oryzeae_Oryza_glaberrima_ORGLA08G0135700.1:2e-08,Oryzoideae_Oryzeae_Oryza_barthii_OBART08G15510.1:2e-08)78:2e-08,((Oryzoideae_Oryzeae_Oryza_indica_BGIOSGA026944TA:2e-08,(Oryzoideae_Oryzeae_Oryza_nivara_ONIVA08G16620.1:2e-08,Oryzoideae_Oryzeae_Oryza_sativa_OS08T043050001:2.5e-07)8:2e-08)8:2e-08,((Oryzoideae_Oryzeae_Oryza_glumipatula_OGLUM08G16260.1:2e-08,Oryzoideae_Oryzeae_Oryza_rufipogon_ORUFI08G17440.1:0.0035149)10:2e-08,(Oryzoideae_Oryzeae_Oryza_meridionalis_OMERI08G12800.1:0.01782727,Oryzoideae_Oryzeae_Oryza_longistaminata_KN539040.1_FGT002:0.01437217)53:0.0072414)4:1.3e-07):0.0106309)48:0.03797585)98:0.00647717)45:0.09341154)100:0.047040135,(Panicoideae_Chasmanthieae_Chasmanthium_latifolium_c24287_g3_i3:0.15248181,((Aristidoideae_Aristideae_Stipagrostis_hirtigluma_c31934_g1_i1:0.08290781,(Micrairoideae_Eriachneae_Eriachne_aristidea_c41255_g1_i1_1_870_plus:0.10559062,(Panicoideae_Tristachyideae_Danthoniopsis_dinteri_c24271_g2_i1_3_722_plus:0.12696788,(((Panicoideae_Andropogoneae_Arundinella_hookeri_c24612_g1_i2_89_859_plus:0.06127304,Panicoideae_Andropogoneae_Arundinella_hirta_c53138_g1_i3_1035_1490_plus:0.08251185)87:0.03277485,(Panicoideae_Andropogoneae_Zea_mays_Zm00001d050375_T001:0.09200862,((Panicoideae_Andropogoneae_Hyparrhenia_subplumosa_ShortRead:0.01355452,(Panicoideae_Andropogoneae_Zea_mays_Zm00001d032231_T001:0.05512358,(Panicoideae_Andropogoneae_Miscanthus_sinensis_ShortRead_1:1.9e-07,(Panicoideae_Andropogoneae_Sorghum_bicolor_SORBI_007G134000.1:2e-08,Panicoideae_Andropogoneae_Sorghum_bicolor_SORBI_007G134000.2:2e-08)99:0.04833265)59:0.01218654)19:0.00480281)2:2.7e-07,(LGT_TARGET_Panicoideae_Paniceae-Cenchrinae_Setaria_italica_Si002635m:0.03618665,(Panicoideae_Andropogoneae_Heteropogon_triticeus_ShortRead_1:0.0553065,((Panicoideae_Andropogoneae_Dichanthium_aristatum_ShortRead_1:0.00451944,Panicoideae_Andropogoneae_Iseilema_membranaceum_ShortRead_1:0.03078752)54:0.01285346,((Panicoideae_Andropogoneae_Themeda_quadrivalvis_ShortRead_1:0.01168725,Panicoideae_Andropogoneae_Themeda_triandra-Australia1_ShortRead:0.00957335)72:0.01215694,(Panicoideae_Andropogoneae_Themeda_triandra-Australia2_ShortRead_1:0.021349,(Panicoideae_Andropogoneae_Dichanthium_sericeum_c21748_g1_i1_101_868_plus:0.05457704,(Panicoideae_Andropogoneae_Themeda_triandra-Uganda_ShortRead_1:2.48e-06,Panicoideae_Andropogoneae_Themeda_triandra-SouthAfrica2_ShortRead_1:6e-07)34:0.00902471)16:1.5e-06)5:3.7e-07)8:0.00928833)0:1.9e-07)12:0.00524015)8:0.00803642)30:0.0023939)83:0.04822104)88:0.02788306,(((Panicoideae_Paspaleae_Steinchisma_sp._c15635_g1_i1:0.0134595,Panicoideae_Paspaleae_Steinchisma_decipiens_c23921_g1_i2_1_798_plus:0.03268658)98:0.11014033,(Panicoideae_Paspaleae_Hymenachne_amplexicaulis_c14699_g1_i1:0.03046473,Panicoideae_Paspaleae_Paspalum_vaginatum_c42741_g1_i1_2_301_plus:0.05012913)71:0.01110715)60:0.06475333,((Panicoideae_Paniceae_Homopholis_proluta_c2363:2e-08,Panicoideae_Paniceae_Homopholis_proluta_c36608_g1_i1_111_881_plus:2e-08)98:0.04475321,((Panicoideae_Paniceae_Panicum_trichanthum_c25460_g2_i2_142_912_plus:0.02915304,((Panicoideae_Paniceae_Panicum_bisulcatum_c22598_g1_i5_93_863_plus:0.01353567,Panicoideae_Paniceae_Sacciolepis_indica_c33290_g1_i1_105_482_plus:0.11248021)83:0.01186887,(Panicoideae_Paniceae_Sacciolepis_striata_c44683_g2_i1_100_870_plus:0.01132677,Panicoideae_Paniceae_Sacciolepis_striata_c21422_g1_i1:0.01063517)100:0.02753977)91:0.02383021)20:0.00375213,(((Panicoideae_Paniceae-Melinidinae_Tricholaena_monachne_c44347_g4_i1_96_743_plus:0.07867738,(Panicoideae_Paniceae-Melinidinae_Urochloa_brizantha_c53885_g1_i1_2_340_plus:0.05854312,(Panicoideae_Paniceae-Melinidinae_Urochloa_plantaginea_c30181_g1_i2_95_478_plus:0.03263033,(Panicoideae_Paniceae-Melinidinae_Megathyrsus_maximus-1_Contig_1724:0.03622304,Panicoideae_Paniceae-Melinidinae_Urochloa_fusca_c11659_g1_i1_129_506_plus:0.01496069)98:0.02152638)100:0.03170537)89:0.02591021)88:0.03102854,(((Panicoideae_Paniceae-Cenchrinae_Stenotaphrum_secundatum_c26103:0.0278029,Panicoideae_Paniceae_Panicum_trichanthum_c25460_g4_i1_1_318_plus:0.02805781)40:0.03642825,(Panicoideae_Paniceae-Cenchrinae_Paspalidium_geminatum_ShortRead_1:0.04944894,(Panicoideae_Paniceae-Cenchrinae_Cenchrus_americanus_Pgl_GLEAN_10024277:0.03596125,Panicoideae_Paniceae-Cenchrinae_Cenchrus_purpureus_c45814:0.00466208)100:0.06551988)22:0.00910952)11:0.01539792,((Panicoideae_Paniceae-Cenchrinae_Setaria_palmifolia_ShortRead_1:0.01948956,(Panicoideae_Paniceae-Cenchrinae_Setaria_sulcata_ShortRead_1:0.01060735,Panicoideae_Paniceae-Cenchrinae_Setaria_barbata_ShortRead_1:2e-08)65:0.01171425)98:0.03276763,(Panicoideae_Paniceae-Cenchrinae_Zuloagaea_bulbosa_ShortRead_1:2e-08,(Panicoideae_Paniceae-Cenchrinae_Zuloagaea_bulbosa_c63313_g2_i2_113_886_plus:0.03716669,(Panicoideae_Paniceae-Cenchrinae_Setaria_italica_Si014314m:2e-08,Panicoideae_Paniceae-Cenchrinae_Setaria_viridis_c31323_g1_i2_100_477_plus:0.00656581)88:0.0133095)45:0.0045665)46:9.8e-07)80:0.02796092)14:0.01194885)11:0.01091613,((Panicoideae_Paniceae-Panicinae_Panicum_capillare_c22122_g2_i1_107_484_plus:6.2e-07,(Panicoideae_Paniceae-Panicinae_Panicum_hallii_Pahal.F02045.1.v2.0:0.00369883,((Panicoideae_Paniceae-Panicinae_Panicum_coloratum_c9775_g1_i1_99_482_plus:0.01064912,Panicoideae_Paniceae-Panicinae_Panicum_repens-2_c36222_g2_i2_172_549_plus:0.00558121)98:0.05343577,((Panicoideae_Paniceae-Panicinae_Panicum_miliaceum_c33989_g1_i3_107_484_plus:0.04450365,Panicoideae_Paniceae-Panicinae_Panicum_queenslandicum_c13589_g2_i1:0.03371023)69:0.03264748,(Panicoideae_Paniceae-Panicinae_Panicum_vigratum_Pavir.6NG136500.1:0.05619931,(Panicoideae_Paniceae-Panicinae_Panicum_vigratum_Pavir.6KG267400.1:0.00699479,Panicoideae_Paniceae-Panicinae_Panicum_vigratum_Pavir.6KG267900.1:0.01472635)91:0.02734271)44:0.00483363)17:0.00400017)30:0.00997504)42:0.01029125)49:0.01570533,((Panicoideae_Paniceae_Acroceras_calcicola_c18549_g2_i1_100_870_plus:0.0595635,(Panicoideae_Paniceae_Neurachne_alopecuroidea_c51830_g1_i1_70_840_plus:0.06828962,(Panicoideae_Paniceae_Digitaria_exilis_c36702_g1_i3_102_872_plus:0.03327621,(Panicoideae_Paniceae_Digitaria_californica_c35975_g1_i1_102_872_plus:0.01383219,(Panicoideae_Paniceae_Anthephora_pubescens_c46439_g2_i1_181_951_plus:0.01851381,Panicoideae_Paniceae_Digitaria_ciliaris_c28018_g2_i1:0.03426162)100:0.02710665)60:0.00505648)100:0.06408985)47:0.0120306)22:0.01106481,(((Panicoideae_Paniceae_Thyridolepis_xerophila_ShortRead:0.05132119,(Panicoideae_Paniceae_Dichanthelium_clandestinum_Contig_3786:0.01364687,Panicoideae_Paniceae_Dichanthelium_scoparium_c21318_g1_i2_2_868_plus:0.02727362)98:0.05114637)52:0.03724754,((Panicoideae_Paniceae_Acroceras_zizanioides_AZIZ_c26826_g3_i1:0.07527483,((Panicoideae_Paniceae_Cyrtococcum_patens_c30020_g1_i6_44_814_plus:1.5e-07,Panicoideae_Paniceae_Cyrtococcum_patens_c40409_g3_i1:0.01087652)100:0.04499731,(Panicoideae_Paniceae_Oplismenus_burmannii_c30614_g1_i1_1_408_plus:0.06669079,Panicoideae_Paniceae_Lasiacis_sorghoidea_c24204_g2_i1:2.41e-05)8:0.02580873)10:0.01243829)7:0.00456915,(Panicoideae_Paniceae_Oplismenus_burmannii_c30614_g2_i1_45_422_plus:0.10248852,((Panicoideae_Paniceae_Echinochloa_crus-galli_EC_v6.g105381.t1:0.02387681,Panicoideae_Paniceae_Echinochloa_frumentacea_c50570_g2_i2_1_681_plus:0.01115975)99:0.03427146,(Panicoideae_Paniceae_Echinochloa_crus-galli_EC_v6.g072729.t1:0.03418217,(Panicoideae_Paniceae_Echinochloa_crus-galli_EC_v6.g042664.t1:7.3e-07,Panicoideae_Paniceae_Echinochloa_esculenta_c42350_g1_i1_171_548_plus:0.0066845)88:0.01516275)61:0.00611642)88:0.02679104)17:0.01285454)16:0.0108349)0:0.00161452,((Panicoideae_Paniceae_Alloteropsis_cimicina-ACIM1_c18087_g2_i1:2e-08,Panicoideae_Paniceae_Alloteropsis_cimicina_c27852_g2_i1_97_867_plus:4.2e-07)100:0.04160671,((Panicoideae_Paniceae_Alloteropsis_angusta_AANG3-3_c9412_g3_i1:1.3e-07,Panicoideae_Paniceae_Alloteropsis_angusta_AANG4-8_c16030_g2_i1:0.01462352)96:0.05919937,((Panicoideae_Paniceae_Alloteropsis_semialata_TAN4_c19307_g2_i1:0.00372823,Panicoideae_Paniceae_Alloteropsis_semialata_RSA5_c22951_g3_i2:0.02188708)56:0.00752931,(Panicoideae_Paniceae_Alloteropsis_semialata_TAN1_c27759_g1_i1:2e-08,((Panicoideae_Paniceae_Alloteropsis_semialata_BUR1_c21731_g2_i1:3.3e-07,Panicoideae_Paniceae_Alloteropsis_semialata_RSA4_c33487_g4_i1:0.00136792)11:0.00220792,((Panicoideae_Paniceae_Alloteropsis_semialata_ASEM_AUS1_19485:2e-08,(Panicoideae_Paniceae_Alloteropsis_semialata_AUS1-2_c22532_g3_i1:2e-08,Panicoideae_Paniceae_Alloteropsis_semialata_TPE1_c26161_g2_i2:2e-08)32:2e-08)72:0.00719842,((Panicoideae_Paniceae_Alloteropsis_semialata_BUR1_c21731_g1_i1:2e-08,Panicoideae_Paniceae_Alloteropsis_semialata_MAD1_c25225_g1_i1:1.5e-07)65:0.00357706,(Panicoideae_Paniceae_Alloteropsis_semialata_RSA3_c30848_g2_i1:0.00357873,Panicoideae_Paniceae_Alloteropsis_semialata_TAN2_c23900_g3_i1:1.3e-07)7:2.7e-07)3:1.3e-07)0:2.9e-07)7:1.7e-07)82:0.00752788)98:0.02603863)93:0.04136579)57:0.01753671)0:0.00388513)0:2.1e-07)3:0.01277492)2:0.01592415)3:1.02e-06)16:0.01088217)12:0.00996158)30:0.03956731)53:0.04384375)25:0.01516256)45:0.02812152,((Aristidoideae_Other_Aristida_congesta_c63379_g1_i1_130_900_plus:0.03266635,Aristidoideae_Other_Aristida_purpurea_c64047_g1_i1_120_890_plus:0.00428631)99:0.09582979,((Chloridoideae_Zoysieae_Zoysia_japonica_Zjn_sc00015.1.g01360.1.am.mkhc:0.10157688,((Chloridoideae_Zoysieae_Zoysia_japonica_ShortRead:6.3e-07,Chloridoideae_Zoysieae_Zoysia_japonica_Zjn_sc00091.1.g01180.1.sm.mkhc:0.03503479)51:0.07401896,((Chloridoideae_Eragrostideae_Eragrostis_tef_maker-scaffold501-snap-gene-1.33-mRNA-1.mrna1:2.1e-07,Chloridoideae_Eragrostideae_Eragrostis_tef_augustus_masked-scaffold664-abinit-gene-0.7-mRNA-1.mrna1:0.05892817)29:0.00641715,((Chloridoideae_Eragrostideae_Eragrostis_tef_augustus_masked-scaffold664-abinit-gene-0.8-mRNA-1.mrna1:0.02433631,Chloridoideae_Eragrostideae_Eragrostis_tef_maker-scaffold2349-augustus-gene-0.25-mRNA-1.mrna1:0.01883302)100:0.05676887,(Chloridoideae_Zoysieae_Zoysia_japonica_Zjn_sc00015.1.g01350.1.sm.mkhc:0.08867804,Chloridoideae_Cynodonteae_Dactyloctenium_aegyptium_c21722_g2_i1:0.14706521)41:0.01545088)76:0.03447917)23:0.00785112)34:0.01665823)66:0.01937673,(Panicoideae_Paniceae_Sacciolepis_indica_c24343_g3_i1_2_478_plus:0.08945785,(((Panicoideae_Paniceae_Alloteropsis_angusta_AANG4-8_c16030_g1_i1:0.03153458,(Panicoideae_Paniceae_Alloteropsis_cimicina-ACIM1_c18087_g1_i1:0.01705663,Panicoideae_Paniceae_Alloteropsis_cimicina_c27852_g3_i1_92_862_plus:0.0121446)99:0.05083973)60:0.00435896,((Panicoideae_Paniceae_Alloteropsis_semialata_RSA3_c30848_g3_i1:0.10343837,(Panicoideae_Paniceae_Alloteropsis_semialata_BUR1_c21731_g3_i1:2.3e-07,(Panicoideae_Paniceae_Alloteropsis_semialata_MAD1_c19000_g2_i1:1.9e-07,Panicoideae_Paniceae_Alloteropsis_semialata_TPE1_c26161_g1_i1:1.52e-06)66:0.043291)56:0.00521115)27:0.00725135,(Panicoideae_Paniceae_Alloteropsis_semialata_TAN1_c27759_g4_i1:0.01517344,((Panicoideae_Paniceae_Alloteropsis_semialata_AUS1-2_c22532_g2_i1:1.7e-07,Panicoideae_Paniceae_Alloteropsis_semialata_ASEM_AUS1_36889:2e-08)82:0.0112215,(Panicoideae_Paniceae_Alloteropsis_semialata_TAN2_c30829_g2_i1:0.00909038,(Panicoideae_Paniceae_Alloteropsis_semialata_RSA4_c33487_g1_i1:1.1e-05,Panicoideae_Paniceae_Alloteropsis_semialata_TAN4_c10675_g1_i1:2.1e-07)56:0.01061327)45:0.00349265)56:0.00534921)67:0.00526483)67:0.03445623)61:0.03913108,((Panicoideae_Paniceae_Lasiacis_sorghoidea_c24204_g1_i1:0.05005369,(Panicoideae_Paniceae_Acroceras_calcicola_c18549_g1_i1_100_867_plus:0.04815329,Panicoideae_Paniceae_Oplismenus_burmannii_c30614_g3_i1_84_854_plus:0.03591542)47:0.00954567)49:0.01294204,((Panicoideae_Paniceae_Panicum_pygmaeum_c29800_g1_i1:0.0788809,((Panicoideae_Paniceae_Dichanthelium_clandestinum_Contig_13484:0.01205096,(Panicoideae_Paniceae_Dichanthelium_oligosanthes_Do008583.1_mrna:3.352e-05,Panicoideae_Paniceae_Dichanthelium_scoparium_c21318_g2_i1_146_691_plus:0.02824171)18:2e-08)100:0.05794813,(Panicoideae_Paspaleae_Hymenachne_amplexicaulis_c14699_g2_i1:0.06909929,(Panicoideae_Paspaleae_Streptostachys_asperifolia_ShortRead:0.04104506,(Panicoideae_Paspaleae_Paspalum_fimbriatum_c22990_g2_i1:0.04467104,Panicoideae_Paspaleae_Paspalum_vaginatum_c27458_g1_i1_109_879_plus:0.04673394)90:0.01566946)23:0.0313881)16:0.01525496)5:0.0074096)2:0.00653625,((Panicoideae_Paniceae_Anthephora_pubescens_c34023_g1_i1_1_423_plus:0.00843804,Panicoideae_Paniceae_Digitaria_ciliaris_c28018_g1_i1:0.03222815)100:0.0837521,(((Panicoideae_Paniceae-Melinidinae_Urochloa_fusca_ShortRead:0.00866915,(Panicoideae_Paniceae-Melinidinae_Megathyrsus_maximus-1_Contig_15988:0.03477294,Panicoideae_Paniceae-Melinidinae_Eriochloa_meyeriana-1_ShortRead:0.02757906)4:3.7e-07)15:0.00658235,((Panicoideae_Paniceae-Melinidinae_Urochloa_brizantha_c52640_g1_i1_1_345_plus:0.01628056,Panicoideae_Paniceae-Melinidinae_Urochloa_plantaginea_c33796_g1_i2_1_516_plus:0.01323758)81:0.04964931,(Panicoideae_Paniceae-Melinidinae_Tricholaena_monachne_c44347_g5_i2_219_992_plus:0.09663065,((Panicoideae_Paniceae-Cenchrinae_Paspalidium_geminatum_ShortRead_2:0.03163963,Panicoideae_Paniceae-Melinidinae_Urochloa_reptains_ShortRead:0.02327083)35:0.04920933,(Panicoideae_Paniceae_Echinochloa_crus-galli_EC_v6.g013267.t1:0.04117879,(Panicoideae_Paniceae_Echinochloa_stagnina_c30686_g1_i1:0.02558775,(Panicoideae_Paniceae_Echinochloa_frumentacea_c50570_g1_i8_103_876_plus:0.01074888,(Panicoideae_Paniceae_Echinochloa_crus-galli_EC_v6.g007143.t1:0.00725165,(Panicoideae_Paniceae_Echinochloa_crus-galli_EC_v6.g083170.t1:1.7e-07,(Panicoideae_Paniceae_Echinochloa_esculenta_c46152_g2_i1_1_519_plus:0.00578221,(Panicoideae_Paniceae_Echinochloa_haploclada_ShortRead:0.00945458,Panicoideae_Paniceae_Echinochloa_pyramidalis_ShortRead:2.9e-07)19:2.9e-07)4:1.7e-07)22:0.00336488)60:0.0074711)28:0.00392102)34:0.00671483)84:0.04622629)2:5.8e-07)2:0.0062116)0:2.5e-07)12:0.02514171,((Panicoideae_Paniceae_Paraneurachne_muelleri_c32548_g2_i1_1_579_plus:0.04895092,(Panicoideae_Paniceae_Homopholis_proluta_c18199_g2_i1_2_316_plus:0.06290219,((Panicoideae_Paniceae-Panicinae_Panicum_coloratum_c9341_g1_i1_108_431_plus:0.0226969,Panicoideae_Paniceae-Panicinae_Panicum_vigratum_Pavir.6KG395400.1:0.03825435)52:0.00376494,(Panicoideae_Paniceae-Panicinae_Panicum_vigratum_Pavir.6NG336900.1:0.05375663,(Panicoideae_Paniceae-Panicinae_Panicum_capillare_c22122_g3_i1_3_788_plus:0.01832548,Panicoideae_Paniceae-Panicinae_Panicum_hallii_Pahal.F00538.1.v2.0:0.01472427)60:0.01206044)49:0.00700542)77:0.02457379)5:4e-07)7:0.0077771,((((Panicoideae_Paniceae-Cenchrinae_Cenchrus_setigerus_ShortRead:0.01311571,(Panicoideae_Paniceae-Cenchrinae_Cenchrus_pilosus_ShortRead:2e-08,Panicoideae_Paniceae-Cenchrinae_Cenchrus_echinatus_ShortRead:0.00778242)84:0.00811767)95:0.03006815,(Panicoideae_Paniceae-Cenchrinae_Setaria_barbata_c27464_g1_i3:0.11164977,(Panicoideae_Paniceae-Cenchrinae_Setaria_barbata_ShortRead_2:0.01115658,(Panicoideae_Paniceae-Cenchrinae_Setaria_palmifolia_ShortRead_2:0.01483277,Panicoideae_Paniceae-Cenchrinae_Setaria_sulcata_ShortRead_2:6.2e-07)25:7.9e-07)84:0.00580377)64:0.03118535)34:0.00992969,((Panicoideae_Paniceae-Cenchrinae_Zuloagaea_bulbosa_c50545_g1_i1_2_457_plus:0.04184108,(Panicoideae_Paniceae-Cenchrinae_Setaria_viridis_c58385_g1_i1_2_310_plus:6.9e-07,Panicoideae_Paniceae-Cenchrinae_Setaria_italica_Si014320m:0.00451362)43:0.00413275)29:0.00922246,(Panicoideae_Paniceae-Cenchrinae_Zuloagaea_bulbosa_ShortRead_2:0.00928677,(Panicoideae_Paniceae-Cenchrinae_Cenchrus_purpureus_c40523_g2_i1_2_391_plus:0.01623529,(Panicoideae_Paniceae-Cenchrinae_Cenchrus_americanus_ShortRead:3.8e-07,(Panicoideae_Paniceae-Cenchrinae_Cenchrus_sieberianus_ShortRead:5.4e-07,Panicoideae_Paniceae-Cenchrinae_Cenchrus_americanus_Pgl_GLEAN_10000937:6.5e-07)29:6.9e-07)86:0.02082144)95:0.04130971)34:0.00749562)18:6.9e-07)40:0.02461306,(Panicoideae_Paniceae_Acroceras_zizanioides_AZIZ_c26826_g2_i1:0.06219846,(Panicoideae_Andropogoneae_Ischaemum_afrum-1_ShortRead:0.04261123,((Panicoideae_Andropogoneae_Heteropogon_triticeus_ShortRead_2:0.01311956,(Panicoideae_Andropogoneae_Themeda_triandra-SouthAfrica2_ShortRead_2:1.3e-07,(Panicoideae_Andropogoneae_Capillipedium_venustum_ShortRead:0.01144271,((Panicoideae_Andropogoneae_Dichanthium_aristatum_ShortRead_2:0.04962869,Panicoideae_Andropogoneae_Dichanthium_sericeum_c2692_g2_i1_2_526_plus:0.01486317)38:0.01465194,(Panicoideae_Andropogoneae_Themeda_triandra-Uganda_ShortRead_2:0.01739217,(Panicoideae_Andropogoneae_Themeda_quadrivalvis_ShortRead_2:0.05395902,Panicoideae_Andropogoneae_Themeda_triandra-Australia2_ShortRead_2:1.63e-06)3:1.37e-06)12:0.02096475)6:0.00511162)0:1.7e-07)1:1.7e-07)19:0.02434723,(Panicoideae_Andropogoneae_Imperata_cylindrica_ShortRead:0.05752873,((Panicoideae_Andropogoneae_Zea_mays_Zm00001d052698_T001:0.11022348,(Panicoideae_Andropogoneae_Zea_mays_Zm00001d031688_T001:0.00209735,(Panicoideae_Andropogoneae_Zea_mays_Zm00001d038649_T001:0.010845,Panicoideae_Andropogoneae_Zea_mays_Zm00001d036226_T001:0.02508048)60:0.00580923)100:0.11608598)57:0.02844371,(Panicoideae_Andropogoneae_Sorghum_bicolor_SORBI_007G186800:0.02807375,(Panicoideae_Andropogoneae_Heteropogon_sp_ShortRead:0.04753288,(Panicoideae_Andropogoneae_Iseilema_membranaceum_ShortRead_2:0.02165838,Panicoideae_Andropogoneae_Miscanthus_sinensis_ShortRead_2:2.3e-07)20:2.3e-07)37:0.01286792)37:0.01210302)4:0.00521454)10:0.01009131)6:0.01021985)29:0.04408644)0:7.3e-07)1:0.01309879)0:0.00888346)0:0.00980506)0:0.00810281)0:0.00405354)1:1.7e-07)6:0.01219046)16:0.01301119)18:0.01172923)37:0.03779935)51:0.01907065)100:0.047040135);
```
