## Supplemental Figures, Tables & Datasets for "Widespread lateral gene transfer among grasses": Setaria_italica_Si020907m.tree

```
((Oryzoideae_Oryzeae_Leersia_perrieri_LPERR03G02850.1:0.04813393,((Oryzoideae_Oryzeae_Oryza_punctata_OPUNC03G02860.1:1e-08,Oryzoideae_Oryzeae_Oryza_punctata_OPUNC03G03810.1:1e-08):0.01450106,(Oryzoideae_Oryzeae_Oryza_meridionalis_OMERI03G03060.1:0.00229822,(Oryzoideae_Oryzeae_Oryza_glaberrima_ORGLA12G0181600.1:1e-08,(Oryzoideae_Oryzeae_Oryza_glumipatula_OGLUM03G03040.1:1e-08,(Oryzoideae_Oryzeae_Oryza_longistaminata_KN541903.1_FGT001:0.00893426,(Oryzoideae_Oryzeae_Oryza_sativa_OS03T013950001:1e-08,(Oryzoideae_Oryzeae_Oryza_glaberrima_ORGLA03G0029000.1:2.2e-07,(Oryzoideae_Oryzeae_Oryza_nivara_ONIVA03G02870.1:9e-08,(Oryzoideae_Oryzeae_Oryza_indica_BGIOSGA011484TA:1.4e-07,(Oryzoideae_Oryzeae_Oryza_barthii_OBART03G03120.1:2e-07,Oryzoideae_Oryzeae_Oryza_rufipogon_ORUFI03G02860.1:0.00295183)4:1.7e-07)1:1.7e-07)1:1e-07)0:2.2e-07)0:1.6e-07)1:1e-08)3:1.3e-07)51:0.00666496)56:0.01111145)97:0.05785689)95:0.12987503,(Chloridoideae_Cynodonteae_Oropetium_thomaeum_20150105_00024A:0.16043506,((Panicoideae_Paniceae_Dichanthelium_oligosanthes_Do022388.1_mrna:0.001268,Panicoideae_Paniceae_Echinochloa_crus-galli_EC_v6.g077388.t1:0.01886225)7:0.01249712,((Panicoideae_Andropogoneae_Zea_mays_Zm00001d027598_T001:0.06326155,((Panicoideae_Andropogoneae_Zea_mays_Zm00001d048369_T001:0.05029647,Panicoideae_Andropogoneae_Sorghum_bicolor_SORBI_001G510500:0.0047697)52:0.00308359,(LGT_TARGET_Panicoideae_Paniceae-Cenchrinae_Setaria_italica_Si020907m:0.00910104,(LGT_TARGET_Panicoideae_Paniceae-Cenchrinae_Setaria_italica_Si024806m:0.00726881,LGT_TARGET_Panicoideae_Paniceae-Cenchrinae_Setaria_italica_Si024038m:0.00239065)48:1.3e-07)99:0.01988271)53:0.00699991)82:0.03254247,(((Panicoideae_Paniceae-Panicinae_Panicum_vigratum_Pavir.9NG763700.1:0.00701131,Panicoideae_Paniceae-Panicinae_Panicum_vigratum_Pavir.9KG582300.1:0.0139147)60:0.00682659,(Panicoideae_Paniceae-Panicinae_Panicum_hallii_Pahal.I00343.1.v2.0:0.01847501,Panicoideae_Paniceae-Panicinae_Panicum_repens-2_c46095_g2_i1_228_1415_plus:0.00679944)22:1.6e-07)35:0.00670511,(Panicoideae_Paniceae_Sacciolepis_indica_c56175_g1_i1_1_519_plus:0.01818873,((Panicoideae_Paniceae-Melinidinae_Tricholaena_monachne_c34392_g1_i1_2_736_plus:0.02334931,Panicoideae_Paniceae_Digitaria_pentzii_c44055_g2_i1_1_912_plus:0.02973675)15:4e-07,(Panicoideae_Paniceae-Cenchrinae_Cenchrus_americanus_Pgl_GLEAN_10037615:0.02635478,(Panicoideae_Paniceae-Cenchrinae_Setaria_italica_Si039219m:0.0043013,Panicoideae_Paniceae-Cenchrinae_Zuloagaea_bulbosa_c59589_g2_i1_170_1282_plus:0.01889547)99:0.0193136)59:0.00418345)17:0.00686776)3:1.9e-07)14:0.01010544)6:0.00513652)89:0.05720587)100:0.05400767);
```
