## Supplemental Figures, Tables & Datasets for "Widespread lateral gene transfer among grasses": Setaria_italica_Si025251m.tree

```
(Oryzoideae_Oryzeae_Leersia_perrieri_LPERR03G31020.1:0.114069365,(((Aristidoideae_Aristideae_Stipagrostis_hirtigluma_c55688_g1_i1:0.06924369,(Aristidoideae_Other_Aristida_congesta_c40667_g1_i4_258_4103_plus:0.02055483,Aristidoideae_Other_Aristida_purpurea_c73316_g2_i2_2393_2881_plus:0.03155764)99:0.044428)99:0.03149755,(Danthonioideae_Danthonieae_Danthonia_californica_c27244_g2_i2:0.09104079,(Chloridoideae_Cynodonteae_Dactyloctenium_aegyptium_c24118_g1_i1:0.08325518,(Chloridoideae_Eragrostideae_Eragrostis_tef_maker-scaffold699-augustus-gene-2.32-mRNA-1.mrna1:0.02191584,Chloridoideae_Eragrostideae_Eragrostis_tef_maker-scaffold3628-augustus-gene-1.29-mRNA-1.mrna1:0.02049053):0.0380457)93:0.05334707)82:0.01073187)72:0.0126792,(Pooideae_Poeae_Poa_sp._PSSP_c30987_g1_i3:0.22127163,(Micrairoideae_Eriachneae_Eriachne_aristidea_c54878_g1_i3_184_3999_plus:0.17748356,(Panicoideae_Chasmanthieae_Chasmanthium_latifolium_c25565_g1_i1:0.05355345,(Panicoideae_Tristachyideae_Danthoniopsis_dinteri_c31296_g1_i1_3_3077_plus:0.0935013,((((Panicoideae_Paspaleae_Paspalum_fimbriatum_c17062_g1_i1:0.03169863,Panicoideae_Paspaleae_Paspalum_vaginatum_c36347_g1_i5_257_4096_plus:0.02819282)100:0.02123895,(Panicoideae_Paspaleae_Hymenachne_amplexicaulis_c5529_g1_i1:0.02019663,(Panicoideae_Paspaleae_Steinchisma_sp._c16101_g2_i4:2.2e-07,Panicoideae_Paspaleae_Steinchisma_decipiens_c25914_g2_i6_3429_4244_plus:1e-08)100:0.03681673)100:0.02363845)100:0.03674734,((Panicoideae_Andropogoneae_Arundinella_hirta_c59500_g1_i2_2_469_plus:0.01556771,Panicoideae_Andropogoneae_Arundinella_hookeri_c39787_g1_i1_811_4083_plus:0.01625811)99:0.0338756,(Panicoideae_Andropogoneae_Rottboellia_cochinchinensis_ShortRead:0.00964789,(Panicoideae_Andropogoneae_Zea_mays_Zm00001d034364_T002:0.05527155,(Panicoideae_Andropogoneae_Imperata_cylindrica_ShortRead:0.01415197,((Panicoideae_Andropogoneae_Sorghum_bicolor_SORBI_001G065000:0.01078335,(LGT_TARGET_Panicoideae_Paniceae-Cenchrinae_Setaria_italica_Si025251m:0.01093307,Panicoideae_Andropogoneae_Hyparrhenia_subplumosa_ShortRead:0.0262194)40:0.00555646)13:0.00073015,(Panicoideae_Andropogoneae_Sorghastrum_nutans_ShortRead:0.02283725,((Panicoideae_Andropogoneae_Miscanthus_sinensis_ShortRead:0.00097823,((Panicoideae_Andropogoneae_Themeda_triandra-Australia2_ShortRead:7e-08,(Panicoideae_Andropogoneae_Themeda_sp_ShortRead:1.3e-07,Panicoideae_Andropogoneae_Themeda_triandra-Australia1_ShortRead:2e-08)40:6e-08)98:0.00973417,(Panicoideae_Andropogoneae_Themeda_triandra-Uganda_ShortRead:0.00196901,(Panicoideae_Andropogoneae_Themeda_quadrivalvis_ShortRead:0.00711713,(Panicoideae_Andropogoneae_Themeda_triandra-SouthAfrica2_ShortRead:1e-08,Panicoideae_Andropogoneae_Themeda_triandra-SouthAfrica1_ShortRead:7e-08)92:0.00486692)82:0.00185217)55:5.14e-06)98:0.01249646)47:0.00187646,(Panicoideae_Andropogoneae_Ischaemum_afrum-1_ShortRead:0.0087657,((Panicoideae_Andropogoneae_Heteropogon_triticeus_ShortRead:0.02105126,(Panicoideae_Andropogoneae_Heteropogon_sp_ShortRead:0.00418263,Panicoideae_Andropogoneae_Cymbopogon_citratus_ShortRead:0.00501925)100:0.02183211)41:0.00116589,((Panicoideae_Andropogoneae_Iseilema_membranaceum_ShortRead:0.00463492,Panicoideae_Andropogoneae_Iseilema_macratherum_ShortRead:6.1e-07)94:0.01872688,((Panicoideae_Andropogoneae_Bothriochloa_alta_ShortRead:0.02542265,Panicoideae_Andropogoneae_Capillipedium_venustum_ShortRead:0.00878311)35:0.00543949,(Panicoideae_Andropogoneae_Dichanthium_sericeum_c22769_g1_i1_279_4109_plus:0.01327926,Panicoideae_Andropogoneae_Dichanthium_aristatum_ShortRead:0.00600313)78:0.00797823)56:0.00771106)29:0.00384326)1:9e-08)2:9e-08)15:0.00096983)6:1e-07)22:0.0027016)23:0.00253295)66:0.00446316)99:0.01967905)99:0.03463456)98:0.01855831,((((Panicoideae_Paniceae_Neurachne_alopecuroidea_c59907_g1_i1_1_2817_plus:0.03032049,Panicoideae_Paniceae_Paraneurachne_muelleri_c39593_g1_i3_1_2895_plus:0.02946899)96:0.01565278,(Panicoideae_Paniceae_Panicum_bisulcatum_c27662_g2_i1_2_2014_plus:0.02043823,(Panicoideae_Paniceae_Panicum_trichanthum_c29291_g1_i3_292_1719_plus:0.01773704,(Panicoideae_Paniceae_Sacciolepis_indica_c11753_g1_i2_292_4119_plus:0.03378518,(Panicoideae_Paniceae_Sacciolepis_striata_c50048_g1_i1_233_4063_plus:0.0041055,Panicoideae_Paniceae_Sacciolepis_striata_c27002_g1_i1:1e-08)100:0.03168619)51:0.00143781)73:0.00514136)98:0.01818887)69:0.00511685,(((Panicoideae_Paniceae-Melinidinae_Tricholaena_monachne_c49985_g1_i1_274_4113_plus:0.04036935,Panicoideae_Paniceae-Melinidinae_Melinis_ambigua_ShortRead:0.01041475)68:0.03011353,(Panicoideae_Paniceae-Melinidinae_Urochloa_reptains_ShortRead:0.01938105,((Panicoideae_Paniceae-Melinidinae_Urochloa_brizantha_c72044_g1_i1_1_2715_plus:0.02134556,Panicoideae_Paniceae-Melinidinae_Urochloa_plantaginea_c43976_g2_i3_255_4082_plus:0.01872411)83:0.00672282,(Panicoideae_Paniceae-Melinidinae_Urochloa_fusca_ShortRead:0.00379248,(Panicoideae_Paniceae-Melinidinae_Eriochloa_meyeriana-1_ShortRead:0.00881649,(Panicoideae_Paniceae-Melinidinae_Megathyrsus_maximus_c41142_g1_i1_206_4045_plus:0.01592294,(Panicoideae_Paniceae-Melinidinae_Urochloa_fusca_c16204_g2_i1_3_509_plus:0.00486585,Panicoideae_Paniceae-Melinidinae_Eriochloa_meyeriana-2_ShortRead:0.01396282)27:0.00698451)30:1.327e-05)17:5.7e-07)52:0.01085545)63:0.00370982)65:0.01518191)34:0.00514259,((Panicoideae_Paniceae-Cenchrinae_Paspalidium_geminatum_ShortRead:0.02247207,Panicoideae_Paniceae-Cenchrinae_Stenotaphrum_secundatum_c30065_g1_i2_260_4102_plus:0.02564669)31:0.00620777,(((Panicoideae_Paniceae-Cenchrinae_Cenchrus_sieberianus_ShortRead:0.01839555,(Panicoideae_Paniceae-Cenchrinae_Cenchrus_americanus_Pgl_GLEAN_10033828:0.01497629,Panicoideae_Paniceae-Cenchrinae_Cenchrus_purpureus_c55409_g2_i2_276_4115_plus:0.01144398)54:0.0002827)79:0.01022654,(Panicoideae_Paniceae-Cenchrinae_Cenchrus_pilosus_ShortRead:1.1e-07,(Panicoideae_Paniceae-Cenchrinae_Cenchrus_setigerus_ShortRead:0.01206428,Panicoideae_Paniceae-Cenchrinae_Cenchrus_echinatus_ShortRead:0.00441387)28:1.1e-07)95:0.00962141)83:0.01211196,(((Panicoideae_Paniceae-Cenchrinae_Setaria_barbata_c35387_g2_i1:0.00652208,Panicoideae_Paniceae-Cenchrinae_Setaria_palmifolia_ShortRead:0.00378483)96:0.02225514,(Panicoideae_Paniceae-Cenchrinae_Setaria_sulcata_ShortRead:0.00547275,Panicoideae_Paniceae-Cenchrinae_Setaria_barbata_ShortRead:9e-08)78:0.0051274)93:0.01237927,((Panicoideae_Paniceae-Cenchrinae_Zuloagaea_bulbosa_c59808_g1_i1_2_2263_plus:0.00610177,Panicoideae_Paniceae-Cenchrinae_Zuloagaea_bulbosa_ShortRead:1e-08)98:0.01910858,(Panicoideae_Paniceae-Cenchrinae_Setaria_italica_Si033942m:0.00189101,Panicoideae_Paniceae-Cenchrinae_Setaria_viridis_c25369_g1_i1_640_4476_minus:0.00283845)100:0.00976564)92:0.00447796)77:0.00713716)19:0.00547924)74:0.01483285)62:0.00635061)61:0.00647435,((Panicoideae_Paniceae_Homopholis_proluta_c6428_g1_i1:1e-07,Panicoideae_Paniceae_Homopholis_proluta_c23574_g1_i2_98_3937_plus:0.00281532)100:0.02603299,((((Panicoideae_Paniceae_Alloteropsis_cimicina-ACIM1_c25887_g5_i1:0.01342227,Panicoideae_Paniceae_Alloteropsis_cimicina_c30287_g1_i1_3_3806_plus:0.01552827)100:0.02498807,(Panicoideae_Paniceae_Alloteropsis_angusta_AANG3-3_c5823_g1_i1:1e-08,Panicoideae_Paniceae_Alloteropsis_angusta_AANG4-8_c15467_g1_i1:1e-08)100:0.01738599)69:0.00268989,(Panicoideae_Paniceae_Alloteropsis_semialata_TAN4_c20525_g2_i1:0.00664562,(Panicoideae_Paniceae_Alloteropsis_semialata_RSA5_c27399_g1_i2:1e-07,((Panicoideae_Paniceae_Alloteropsis_semialata_RSA4_c38188_g1_i1:1e-08,Panicoideae_Paniceae_Alloteropsis_semialata_TPE1_c28376_g1_i1:0.00211611)88:0.00421378,(Panicoideae_Paniceae_Alloteropsis_semialata_MAD1_c29888_g1_i1:1e-08,((Panicoideae_Paniceae_Alloteropsis_semialata_BUR1_c28571_g1_i3:1e-08,Panicoideae_Paniceae_Alloteropsis_semialata_ASEM_AUS1_45225:0.00694036)70:0.00210646,(Panicoideae_Paniceae_Alloteropsis_semialata_TAN1_c28251_g1_i3:0.00635603,Panicoideae_Paniceae_Alloteropsis_semialata_TAN2_c31583_g1_i1:1e-08)12:1e-08)9:1.6e-07)6:1.3e-07)5:1e-07)60:0.00409284)99:0.01554048)100:0.03870352,((Panicoideae_Paniceae-Panicinae_Panicum_queenslandicum_c20642_g2_i2:0.01469362,((Panicoideae_Paniceae-Panicinae_Panicum_vigratum_Pavir.5KG330400.1:0.01923461,Panicoideae_Paniceae-Panicinae_Panicum_vigratum_Pavir.J076700.1:0.02117387)46:0.00103656,((Panicoideae_Paniceae-Panicinae_Panicum_coloratum_c25944_g1_i4_265_4113_plus:0.00995722,(Panicoideae_Paniceae-Panicinae_Panicum_repens-1_c46770_g1_i2_249_1685_plus:0.00123085,Panicoideae_Paniceae-Panicinae_Panicum_repens-2_c48883_g1_i1_249_4085_plus:0.00496045)99:0.00847137)98:0.00947092,(Panicoideae_Paniceae-Panicinae_Panicum_miliaceum_c40556_g1_i1_1_384_plus:0.01238327,(Panicoideae_Paniceae-Panicinae_Panicum_miliaceum_c37926_g1_i2_2_712_plus:0.01817017,(Panicoideae_Paniceae-Panicinae_Panicum_capillare_c15291_g1_i1_259_4092_plus:0.00106706,Panicoideae_Paniceae-Panicinae_Panicum_hallii_Pahal.I01446.1.v2.0:0.00250007)91:0.00439754)68:0.00222826)41:0.00202554)54:0.00282127)45:0.00063692)99:0.02384982,((Panicoideae_Paniceae_Echinochloa_esculenta_c50405_g1_i2_3_2006_plus:0.00591638,Panicoideae_Paniceae_Echinochloa_stagnina_c33273_g1_i2:0.01501969)100:0.06109021,(((Panicoideae_Paniceae_Digitaria_californica_c39875_g1_i3_72_1685_plus:0.02223259,Panicoideae_Paniceae_Digitaria_exilis_c40901_g1_i2_1_2304_plus:0.02104084)87:0.00419931,(Panicoideae_Paniceae_Anthephora_pubescens_c49116_g1_i5_81_2219_plus:0.01271908,(Panicoideae_Paniceae_Digitaria_ciliaris_c30394_g1_i1:0.00514895,Panicoideae_Paniceae_Digitaria_pentzii_c54044_g1_i1_333_4169_plus:0.00770872)100:0.00991237)99:0.02144756)98:0.03415959,(Panicoideae_Paniceae_Acroceras_zizanioides_AZIZ_c33773_g1_i1:0.0466592,((Panicoideae_Paniceae_Panicum_pygmaeum_c31410_g1_i1:0.02305161,(Panicoideae_Paniceae_Dichanthelium_oligosanthes_Do000598.1_mrna:0.00737197,Panicoideae_Paniceae_Dichanthelium_scoparium_c19035_g1_i1_2_3781_plus:0.00510123)100:0.03283256)38:0.00127475,(Panicoideae_Paniceae_Acroceras_calcicola_c23209_g1_i1_32_3868_plus:0.03042417,((Panicoideae_Paniceae_Cyrtococcum_patens_c32945_g1_i1_3_617_plus:0.00215653,Panicoideae_Paniceae_Cyrtococcum_patens_c44407_g1_i2:0.00413116)99:0.04195353,(Panicoideae_Paniceae_Lasiacis_sorghoidea_c33539_g1_i1:0.01604284,Panicoideae_Paniceae_Oplismenus_burmannii_c34038_g2_i5_264_4106_plus:0.05451095)64:0.00400898)47:3.2e-07)43:0.0020721)63:0.00397583)57:0.00606115)7:0.0005624)10:0.00190534)14:0.00122265)14:0.00220179)28:0.0037543)98:0.03288165)85:0.0139804)59:0.00711263)77:0.01576336)43:0.00373726)41:0.00796912)68:0.114069365);
```
