## Supplemental Figures, Tables & Datasets for "Widespread lateral gene transfer among grasses": Setaria_italica_Si032744m.tree

```
((Oryzoideae_Oryzeae_Oryza_brachyantha_OB04G30830.1:0.14422961,(Oryzoideae_Oryzeae_Oryza_rufipogon_ORUFI04G25640.1:0.04101971,(Oryzoideae_Oryzeae_Oryza_punctata_OPUNC04G21430.1:0.01655504,(Oryzoideae_Oryzeae_Oryza_glumipatula_OGLUM04G23860.1:1e-08,Oryzoideae_Oryzeae_Oryza_longistaminata_KN538873.1_FGT002:0.00933864)83:0.009521):0.00670529)85:0.08800759)99:0.14237032,((Danthonioideae_Danthonieae_Danthonia_californica_c41651_g1_i1:0.0820483,((Chloridoideae_Eragrostideae_Eragrostis_tef_snap_masked-scaffold8973-abinit-gene-0.13-mRNA-1.mrna2:0.03161037,Chloridoideae_Eragrostideae_Eragrostis_tef_augustus_masked-scaffold3571-abinit-gene-1.5-mRNA-1.mrna1:0.03195793)100:0.05429344,(Chloridoideae_Cynodonteae_Dactyloctenium_aegyptium_c22422_g1_i2:0.07136269,Panicoideae_Andropogoneae_Dichanthium_sericeum_c21114_g1_i2_30_2603_plus:0.06406639)100:0.04523596)85:0.03075048)89:0.01950127,(Aristidoideae_Aristideae_Stipagrostis_hirtigluma_c31529_g1_i1:0.05837707,(Panicoideae_Chasmanthieae_Chasmanthium_latifolium_c13782_g1_i1:0.08228273,(((Panicoideae_Paspaleae_Steinchisma_sp._c8931_g1_i2:0.08742309,(Panicoideae_Paspaleae_Paspalum_fimbriatum_c11071_g1_i1:0.0375936,Panicoideae_Paspaleae_Paspalum_vaginatum_c31842_g2_i1_1_807_plus:0.04883168)94:0.04962694)97:0.04813975,((Panicoideae_Paniceae_Dichanthelium_oligosanthes_Do000085.1_mrna:0.0246813,Panicoideae_Paniceae_Dichanthelium_scoparium_c58104_g1_i1_83_601_plus:0.01386225)89:0.04079985,(Panicoideae_Andropogoneae_Arundinella_hirta_c30610_g1_i1_2_415_plus:0.08027627,(Panicoideae_Andropogoneae_Sorghum_bicolor_SORBI_006G201700:0.08674496,((Panicoideae_Andropogoneae_Miscanthus_sinensis_ShortRead:2.3e-07,Panicoideae_Andropogoneae_Zea_mays_Zm00001d002447_T001:0.06404245)3:2.3e-07,((Panicoideae_Andropogoneae_Capillipedium_venustum_ShortRead:0.02430083,Panicoideae_Andropogoneae_Heteropogon_triticeus_ShortRead:0.03216963)4:4.7e-07,((Panicoideae_Andropogoneae_Heteropogon_sp_ShortRead:0.03495587,(LGT_TARGET_Panicoideae_Paniceae-Cenchrinae_Setaria_italica_Si032744m:0.0084135,LGT_NON-TARGET_Panicoideae_Paniceae-Cenchrinae_Setaria_viridis_c44434_g1_i1_2_415_minus:1e-08)77:0.01695301)3:4.9e-07,(Panicoideae_Andropogoneae_Themeda_triandra-Australia2_ShortRead:0.02861471,((Panicoideae_Andropogoneae_Themeda_triandra-SouthAfrica2_ShortRead:1e-08,(Panicoideae_Andropogoneae_Themeda_quadrivalvis_ShortRead:1e-08,Panicoideae_Andropogoneae_Themeda_triandra-Australia1_ShortRead:6e-07)74:0.01316452)50:0.00563707,(Panicoideae_Andropogoneae_Themeda_triandra-SouthAfrica1_ShortRead:0.004571,(Panicoideae_Andropogoneae_Themeda_sp_ShortRead:0.00621639,Panicoideae_Andropogoneae_Themeda_triandra-Uganda_ShortRead:0.00843881)16:7.9e-07)33:0.00767882)92:0.01878753)41:0.00641166)3:0.00322087)2:2e-07)29:0.00433769)45:0.00985684)87:0.03354382)61:0.00750529)54:0.01708543,((Panicoideae_Paniceae-Cenchrinae_Stenotaphrum_secundatum_c25649_g1_i3_2_1378_plus:0.04275861,(Panicoideae_Paniceae-Cenchrinae_Zuloagaea_bulbosa_c50682_g1_i1_1_1071_plus:0.0377885,(Panicoideae_Paniceae-Cenchrinae_Setaria_barbata_c22016_g1_i1:1e-08,(Panicoideae_Paniceae-Cenchrinae_Cenchrus_americanus_Pgl_GLEAN_10013132:0.00973178,Panicoideae_Paniceae-Cenchrinae_Cenchrus_purpureus_c77171_g1_i1_2_943_plus:0.0111915)95:0.02594072)68:0.00974588)72:0.00620647)100:0.05285176,((Panicoideae_Paniceae_Cyrtococcum_patens_c33767_g1_i1:0.08318967,(Panicoideae_Paniceae_Lasiacis_sorghoidea_c26083_g1_i1:0.03841293,Panicoideae_Paniceae_Oplismenus_burmannii_c5123_g1_i1_458_1684_plus:0.06983691)70:0.00459207)67:0.01587422,(((Panicoideae_Paniceae_Echinochloa_stagnina_c11720_g1_i1:0.02414282,(Panicoideae_Paniceae_Echinochloa_crus-galli_EC_v6.g069067.t1:1.9e-07,Panicoideae_Paniceae_Echinochloa_esculenta_c36243_g1_i1_3_1253_plus:1e-08)100:0.01753118)100:0.05226882,(Panicoideae_Paniceae_Panicum_trichanthum_c35243_g1_i1_1_939_plus:0.05373074,(Panicoideae_Paniceae_Neurachne_alopecuroidea_c53859_g1_i1_352_1755_plus:0.02715314,Panicoideae_Paniceae_Paraneurachne_muelleri_c15501_g1_i1_2_412_plus:0.02339778)91:0.03408428)57:0.02056247)18:0.00742793,(Panicoideae_Paniceae_Acroceras_zizanioides_AZIZ_c31890_g1_i1:0.05809794,((Panicoideae_Paniceae-Melinidinae_Tricholaena_monachne_c44172_g1_i1_799_2085_plus:0.03189049,(Panicoideae_Paniceae-Melinidinae_Urochloa_plantaginea_c67876_g1_i1_1_309_plus:0.00985754,Panicoideae_Paniceae-Melinidinae_Megathyrsus_maximus_c38288_g1_i2_1_1170_plus:0.06306737)61:0.00415898)95:0.02298512,(Panicoideae_Paniceae_Alloteropsis_semialata_ZAM150510_55400:0.01851658,((Panicoideae_Paniceae_Alloteropsis_semialata_TAN2_c31873_g3_i1:0.00694691,Panicoideae_Paniceae_Alloteropsis_semialata_L04B_17868:1.6e-07)76:0.00497519,((Panicoideae_Paniceae_Alloteropsis_semialata_TAN1_c31952_g2_i2:3.1e-07,(Panicoideae_Paniceae_Alloteropsis_semialata_TAN4_c17283_g1_i2:1e-08,Panicoideae_Paniceae_Alloteropsis_semialata_L04B_46314:1e-08)63:0.00246471)70:0.00247124,(Panicoideae_Paniceae_Alloteropsis_semialata_TPE1_c26185_g1_i1:1e-08,(Panicoideae_Paniceae_Alloteropsis_semialata_RSA4_c13886_g1_i2:1e-08,Panicoideae_Paniceae_Alloteropsis_semialata_RSA3_c21885_g5_i1:7e-08)28:7e-08)89:0.00746557)57:0.00247604)43:0.00420723)100:0.06678092)80:0.01594243)21:0.00459675)25:0.00467579)50:0.00740705)94:0.03040174)63:0.02682164)70:0.02649084)35:0.00956358)100:0.06004007);
```
