## Supplemental Figures, Tables & Datasets for "Widespread lateral gene transfer among grasses": Sorghum_bicolor_SORBI_002G267300.tree

```
((Aristidoideae_Aristideae_Stipagrostis_hirtigluma_c53305_g2_i1:0.09277364,(Aristidoideae_Other_Aristida_purpurea_c60343_g1_i1_3_1199_plus:0.10792334,Danthonioideae_Danthonieae_Danthonia_californica_c13871_g1_i1:0.11637118)35:0.00836501)36:0.00224195,(Chloridoideae_Cynodonteae_Dactyloctenium_aegyptium_c10522_g1_i1:0.19771142,(Panicoideae_Tristachyideae_Danthoniopsis_dinteri_c26027_g1_i1_58_1539_plus:0.12737714,((Panicoideae_Andropogoneae_Arundinella_hookeri_c35830_g1_i1_3_1904_plus:0.0460816,(Panicoideae_Andropogoneae_Zea_mays_Zm00001d039343_T001:0.04563733,((Panicoideae_Andropogoneae_Imperata_cylindrica_ShortRead:0.01940679,Panicoideae_Andropogoneae_Heteropogon_triticeus_ShortRead:0.01638876)33:0.00373249,((Panicoideae_Andropogoneae_Miscanthus_sinensis_ShortRead:0.0082105,(Panicoideae_Andropogoneae_Sorghum_bicolor_SORBI_003G014900.3:1e-08,(Panicoideae_Andropogoneae_Sorghum_bicolor_SORBI_003G014900.1:1e-08,Panicoideae_Andropogoneae_Sorghum_bicolor_SORBI_003G014900.2:2e-08)24:1e-08)97:0.03070304)23:0.00251508,(Panicoideae_Andropogoneae_Capillipedium_venustum_ShortRead:0.02172368,((Panicoideae_Andropogoneae_Cymbopogon_citratus_ShortRead:2.5e-07,Panicoideae_Andropogoneae_Heteropogon_sp_ShortRead:1e-08)94:0.0145399,((Panicoideae_Andropogoneae_Themeda_triandra-SouthAfrica2_ShortRead:2.6e-07,Panicoideae_Andropogoneae_Themeda_sp_ShortRead:3e-08)22:3e-08,(Panicoideae_Andropogoneae_Themeda_quadrivalvis_ShortRead:0.01700337,((Panicoideae_Andropogoneae_Themeda_triandra-SouthAfrica1_ShortRead:4.2e-07,Panicoideae_Andropogoneae_Themeda_triandra-Australia2_ShortRead:5e-07)66:0.01146079,(Panicoideae_Andropogoneae_Themeda_triandra-Uganda_ShortRead:1.53e-06,Panicoideae_Andropogoneae_Themeda_triandra_Australia1_ShortRead:0.00708797)34:0.0118255)15:0.00515462)5:6e-08)64:0.01497203)47:0.00436444)21:0.006081)23:0.002523)12:7.7e-07)60:0.01933271)100:0.12313832,((Panicoideae_Paspaleae_Hymenachne_amplexicaulis_c29010_g1_i1:0.07785402,(Panicoideae_Paspaleae_Paspalum_fimbriatum_c71333_g1_i1:0.03715156,Panicoideae_Paspaleae_Paspalum_vaginatum_c45045_g1_i1_1_363_plus:0.02549912)98:0.03730867)100:0.07057466,(((Panicoideae_Paniceae_Acroceras_zizanioides_AZIZ_c26508_g1_i1:0.03764707,((Panicoideae_Paniceae_Echinochloa_crus-galli_EC_v6.g044024.t1:1e-08,Panicoideae_Paniceae_Echinochloa_esculenta_c42325_g1_i1_1_1527_plus:1e-08)100:0.08952899,(Panicoideae_Paniceae_Echinochloa_crus-galli_EC_v6.g062956.t1:0.02487462,Panicoideae_Paniceae_Echinochloa_crus-galli_EC_v6.g068776.t1:0.01801268)100:0.04107368)84:0.0347394)21:0.00281129,((Panicoideae_Paniceae_Lasiacis_sorghoidea_c19952_g1_i1:0.01344841,Panicoideae_Paniceae_Oplismenus_burmannii_c29232_g2_i2_3_1277_plus:0.06696291)43:0.02316835,((Panicoideae_Paniceae_Alloteropsis_semialata_AUS1-2_c17578_g2_i1:0.01606648,(Panicoideae_Paniceae_Alloteropsis_semialata_TAN1_c20992_g1_i1:0.003947,Panicoideae_Paniceae_Alloteropsis_semialata_RSA3_c17558_g1_i1:0.01122521):0.02008733)99:0.0928741,((Panicoideae_Paniceae_Neurachne_alopecuroidea_c58581_g3_i2_3_350_plus:0.0244789,Panicoideae_Paniceae_Paraneurachne_muelleri_c36970_g1_i3_1174_1674_plus:0.03029877)95:0.02946636,((Panicoideae_Paniceae_Homopholis_proluta_c9998_g1_i1:0.02574097,Panicoideae_Paniceae_Digitaria_californica_c19251_g2_i1_2_445_plus:0.08389461)41:0.02534766,((Panicoideae_Paniceae-Panicinae_Panicum_hallii_Pahal.E04527.1.v2.0:0.04790583,Panicoideae_Paniceae-Panicinae_Panicum_vigratum_Pavir.5KG022600.1:0.03459333)100:0.06388564,(Panicoideae_Paniceae-Melinidinae_Tricholaena_monachne_c47005_g2_i1_1_1974_plus:0.09354912,(Panicoideae_Paniceae-Cenchrinae_Cenchrus_purpureus_c41724_g1_i1_2_1369_plus:0.07008107,(Panicoideae_Paniceae-Cenchrinae_Zuloagaea_bulbosa_c42896_g1_i1_2_1078_plus:0.03906657,(Panicoideae_Paniceae-Cenchrinae_Setaria_italica_Si004095m:0.00468127,Panicoideae_Paniceae-Cenchrinae_Setaria_viridis_c32140_g1_i2_1_1563_plus:0.00155483)100:0.01715675)100:0.02497029)93:0.01603547)96:0.02056793)50:0.00519979)42:0.01390778)26:0.00265387)100:0.00675997)17:0.0036501)7:0.02972523,((Panicoideae_Paniceae_Cyrtococcum_patens_c29240_g2_i1_1_957_plus:0.02966178,Panicoideae_Paniceae_Cyrtococcum_patens_c41074_g5_i1:0.01737443)100:0.04885903,(((Panicoideae_Paniceae_Acroceras_calcicola_c50456_g1_i1_3_833_plus:0.03698564,Panicoideae_Paniceae_Oplismenus_burmannii_c29232_g1_i1_3_1283_plus:0.05612897)78:0.01037294,(Panicoideae_Paniceae_Acroceras_zizanioides_AZIZ_c26508_g2_i1:0.0756395,((Panicoideae_Paniceae_Alloteropsis_cimicina-ACIM1_c17416_g1_i1:0.02206202,Panicoideae_Paniceae_Alloteropsis_cimicina_c12106_g1_i1_2_358_plus:0.00362763)100:0.06166437,(Panicoideae_Paniceae_Alloteropsis_angusta_AANG4-8_c17296_g1_i1:0.02602972,(Panicoideae_Paniceae_Alloteropsis_semialata_RSA5_c25783_g1_i1:0.01570125,((Panicoideae_Paniceae_Alloteropsis_semialata_TAN1_c40205_g1_i1:0.00817563,Panicoideae_Paniceae_Alloteropsis_semialata_TAN2_c17172_g1_i1:0.00325435)38:2.1e-07,(Panicoideae_Paniceae_Alloteropsis_semialata_RSA4_c25109_g2_i1:0.00489264,(Panicoideae_Paniceae_Alloteropsis_semialata_TPE1_c13164_g1_i1:0.00651156,(Panicoideae_Paniceae_Alloteropsis_semialata_RSA3_c27212_g1_i1:0.00323968,(Panicoideae_Paniceae_Alloteropsis_semialata_BUR1_c20424_g1_i1:0.00324224,(Panicoideae_Paniceae_Alloteropsis_semialata_ASEM_AUS1_32795RA:0.00814214,(Panicoideae_Paniceae_Alloteropsis_semialata_TAN4_c11766_g1_i1:0.00486896,Panicoideae_Paniceae_Alloteropsis_semialata_MAD1_c22766_g1_i1:0.00324755)9:9e-08)5:9e-08)1:1e-07)6:1e-07)34:0.00160462)62:0.00327071)93:0.0108476)30:0.00541329)98:0.01901178)99:0.0136084)28:0.00563729)11:0.00340768,((Panicoideae_Paniceae_Neurachne_alopecuroidea_c58581_g2_i1_2_985_plus:0.01428427,Panicoideae_Paniceae_Paraneurachne_muelleri_c36970_g2_i1_1_1410_plus:0.02956076)100:0.04611134,((Panicoideae_Paniceae_Panicum_pygmaeum_c22431_g1_i1:0.03581017,(Panicoideae_Paniceae_Dichanthelium_oligosanthes_Do013549.1:0.02576162,Panicoideae_Paniceae_Dichanthelium_scoparium_c22148_g2_i1_3_1397_plus:0.01641723)99:0.04195327)41:0.00583905,((Panicoideae_Paniceae_Digitaria_exilis_c32115_g1_i2_2_985_plus:0.03359682,Panicoideae_Paniceae_Digitaria_pentzii_c37830_g1_i1_2_949_plus:0.07636545)98:0.03630573,(((Panicoideae_Paniceae_Echinochloa_crus-galli_EC_v6.g068775.t1:0.02738142,Panicoideae_Paniceae_Echinochloa_stagnina_c48013_g1_i1:0.02547822)100:0.04862557,((Panicoideae_Paniceae-Panicinae_Panicum_queenslandicum_c10073_g1_i1:0.01289334,(Panicoideae_Paniceae-Panicinae_Panicum_vigratum_Pavir.5NG021800.1:0.03158956,Panicoideae_Paniceae-Panicinae_Panicum_vigratum_Pavir.5KG022700.1:0.02183478)50:0.00223397)81:0.01181221,((Panicoideae_Paniceae-Panicinae_Panicum_capillare_c21233_g1_i2_2_1153_plus:0.00366791,(Panicoideae_Paniceae-Panicinae_Panicum_hallii_Pahal.E04528.2.v2.0:7e-08,Panicoideae_Paniceae-Panicinae_Panicum_hallii_Pahal.E04528.1.v2.0:1e-08)100:0.01222166)100:0.01891778,(Panicoideae_Paniceae-Panicinae_Panicum_coloratum_c17040_g1_i1_2_1150_plus:0.02765267,(Panicoideae_Paniceae-Panicinae_Panicum_repens-1_c39908_g1_i1_3_449_plus:6.3e-07,Panicoideae_Paniceae-Panicinae_Panicum_repens-2_c42379_g1_i4_3_830_plus:0.00513887)74:0.00969418)93:0.00469196)92:0.01085882)96:0.02358508)33:0.00533262,((Panicoideae_Paniceae_Panicum_trichanthum_c8455_g1_i1_1_339_plus:0.04496752,((Panicoideae_Paniceae_Sacciolepis_striata_c40150_g1_i1_2_946_plus:2.5e-07,Panicoideae_Paniceae_Sacciolepis_striata_c17881_g1_i1:0.00419766)100:0.06222192,(Panicoideae_Paniceae_Sacciolepis_indica_c40959_g1_i1_3_1376_plus:0.03424073,(Panicoideae_Paniceae_Panicum_bisulcatum_c10203_g1_i1_3_974_plus:0.01747674,Panicoideae_Paniceae_Panicum_trichanthum_c15137_g1_i1_3_344_plus:0.04474211)62:0.00846989)83:0.0198575)75:0.00491033)50:0.00834782,((Panicoideae_Paniceae-Melinidinae_Tricholaena_monachne_c47005_g1_i1_3_1058_plus:0.06609992,(Panicoideae_Paniceae-Melinidinae_Urochloa_brizantha_c64584_g1_i1_1_1473_plus:0.03560526,(Panicoideae_Paniceae-Melinidinae_Urochloa_fusca_c8715_g1_i1_1_693_plus:0.01868191,Panicoideae_Paniceae-Melinidinae_Urochloa_plantaginea_c33539_g1_i2_2_628_plus:0.02669936)61:0.00707777)87:0.01414177)89:0.01444334,((Panicoideae_Paniceae-Cenchrinae_Setaria_italica_Si001143m:1.4e-07,Panicoideae_Paniceae-Cenchrinae_Zuloagaea_bulbosa_c90888_g1_i1_3_323_plus:0.03065769)99:0.02694177,((Panicoideae_Paniceae-Cenchrinae_Setaria_barbata_c23238_g1_i1:0.04543787,(Panicoideae_Paniceae-Cenchrinae_Setaria_barbata_ShortRead:1e-08,Panicoideae_Paniceae-Cenchrinae_Setaria_palmifolia_ShortRead:0.01841629)48:0.0036788)67:0.0114432,(Panicoideae_Paniceae-Cenchrinae_Stenotaphrum_secundatum_c16570_g1_i1_2_1015_plus:0.03628101,((Panicoideae_Paniceae-Cenchrinae_Cenchrus_purpureus_c41313_g1_i1_1_591_plus:0.02899797,Panicoideae_Paniceae-Cenchrinae_Cenchrus_americanus_Pgl_GLEAN_10001896:0.06580592)91:0.01055178,(Panicoideae_Paniceae-Cenchrinae_Cenchrus_pilosus_ShortRead:0.02151632,((LGT_NON-TARGET_Panicoideae_Andropogoneae_Cymbopogon_citratus_ShortRead-2:0.00202197,LGT_NON-TARGET_Panicoideae_Andropogoneae_Heteropogon_sp_ShortRead-2:1.6e-07)82:0.00964299,(LGT_NON-TARGET_Panicoideae_Andropogoneae_Capillipedium_venustum_ShortRead-2:0.02720732,(LGT_NON-TARGET_Panicoideae_Andropogoneae_Themeda_triandra_Australia1_ShortRead-2:0.02606095,((LGT_TARGET_Panicoideae_Andropogoneae_Sorghum_bicolor_SORBI_002G267300:0.01856614,LGT_NON-TARGET_Panicoideae_Andropogoneae_Ischaemum_afrum-1_ShortRead:0.01570529)20:0.00925362,((LGT_NON-TARGET_Panicoideae_Andropogoneae_Themeda_quadrivalvis_ShortRead-2:0.00729522,LGT_NON-TARGET_Panicoideae_Andropogoneae_Themeda_sp_ShortRead-2:0.01654665)30:0.00741749,(LGT_NON-TARGET_Panicoideae_Andropogoneae_Themeda_triandra-Uganda_ShortRead-2:0.01613369,(LGT_NON-TARGET_Panicoideae_Andropogoneae_Themeda_triandra-SouthAfrica1_ShortRead-2:3.5e-07,Panicoideae_Andropogoneae_Themeda_triandra-SouthAfrica2_ShortRead-2:0.01466911)55:0.01321331)32:0.00874548)55:0.00582851)2:3.88e-06)3:0.00397581)8:2.8e-07)65:0.01055331)42:0.00280619)32:0.0082675)44:0.00753458)92:0.01335541)98:0.01907513)47:0.00718681)17:0.00443233)23:0.00332554)13:0.00259614)1:9e-08)11:0.0036562)38:0.00421172)80:0.01673583)66:0.00859755)52:0.00040245)45:0.02946187)96:0.01783572)91:0.00224195);
```
