## Supplemental Figures, Tables & Datasets for "Widespread lateral gene transfer among grasses": Sorghum_bicolor_SORBI_005G013900.tree

```
((Pooideae_Brachypodieae_Brachypodium_distachyon_BRADI1G59670.1:0.24958147,(Oryzoideae_Oryzeae_Oryza_glumipatula_OGLUM09G08940.1:0.00357895,(Oryzoideae_Oryzeae_Oryza_nivara_ONIVA09G07550.1:0.00638213,(Oryzoideae_Oryzeae_Oryza_glaberrima_ORGLA09G0062700.1:0.00201329,Oryzoideae_Oryzeae_Oryza_indica_BGIOSGA030669TA:0.00385931):0.01023339)99:0.00625868)81:0.23377458)100:0.05519322,((Panicoideae_Chasmanthieae_Chasmanthium_latifolium_c10864_g1_i1:0.06764139,((Panicoideae_Paspaleae_Steinchisma_sp._c16596_g2_i1:0.09530114,(Panicoideae_Paniceae_Dichanthelium_oligosanthes_Do020563.1:0.08769363,(Panicoideae_Paniceae-Cenchrinae_Cenchrus_americanus_Pgl_GLEAN_10033981:0.05384226,(Panicoideae_Paniceae_Echinochloa_crus-galli_EC_v6.g050583.t1:0.18623391,(Panicoideae_Paniceae_Echinochloa_crus-galli_EC_v6.g043079.t1:0.05260802,Panicoideae_Paniceae_Echinochloa_crus-galli_EC_v6.g100853.t1:0.0240036)46:0.00302826)76:0.03557641)72:0.02230768)40:0.0055858)51:0.01889083,(Aristidoideae_Aristideae_Stipagrostis_hirtigluma_c31555_g1_i1:0.1198146,(Chloridoideae_Cynodonteae_Oropetium_thomaeum_20150105_02388A:0.12501106,(Chloridoideae_Eragrostideae_Eragrostis_tef_augustus_masked-scaffold14570-abinit-gene-0.2-mRNA-1:0.09410613,(Chloridoideae_Zoysieae_Zoysia_japonica_Zjn_sc00142.1.g00030.1.sm.mk:0.04420818,(Chloridoideae_Zoysieae_Zoysia_japonica_Zjn_sc00193.1.g00010.1.sm.mk:0.00833265,(Chloridoideae_Zoysieae_Zoysia_japonica_Zjn_sc10283.1.g00010.1.am.mk:1e-08,Chloridoideae_Zoysieae_Zoysia_japonica_Zjn_sc00142.1.g00020.1.sm.mk:2.1e-07)99:0.0132079)100:0.05184457)100:0.09060427)55:0.01708543)89:0.03531896)46:0.01697243)20:0.01553546)26:0.0142624,(Aristidoideae_Aristideae_Stipagrostis_hirtigluma_c55904_g1_i1:0.11376956,((Aristidoideae_Aristideae_Stipagrostis_hirtigluma_c46967_g2_i3:0.19183544,(((Panicoideae_Paniceae_Echinochloa_frumentacea_c32670_g1_i1_3_494_plus:0.02692304,(Panicoideae_Paniceae_Echinochloa_esculenta_c66095_g1_i1_198_728_plus:0.00430237,(Panicoideae_Paniceae_Echinochloa_crus-galli_EC_v6.g041838.t1:0.00268478,Panicoideae_Paniceae_Echinochloa_crus-galli_EC_v6.g103413.t1:1.7e-07)86:0.00796577)96:0.0155685)100:0.06762394,((Chloridoideae_Eragrostideae_Eragrostis_tef_augustus_masked-scaffold1425-abinit-gene-0.9-mRNA-1:0.0914154,Panicoideae_Paniceae-Melinidinae_Urochloa_brizantha_c22485_g1_i1_1_333_plus:0.11695328)79:0.03915845,((Panicoideae_Paniceae-Cenchrinae_Setaria_italica_Si027885m:0.0137654,Panicoideae_Paniceae-Cenchrinae_Setaria_viridis_c25221_g1_i1_3_773_minus:0.00964109)100:0.0544444,((Panicoideae_Paniceae-Panicinae_Panicum_vigratum_Pavir.8KG159800.1:0.0672572,Panicoideae_Paniceae-Panicinae_Panicum_miliaceum_c59375_g1_i1_3_425_minus:0.04514571)75:0.0096876,(Panicoideae_Paniceae-Panicinae_Panicum_vigratum_Pavir.8NG177500.1:0.06772556,((Panicoideae_Paniceae_Alloteropsis_semialata_RSA5_c20178_g1_i1:0.02727733,Panicoideae_Paniceae_Alloteropsis_semialata_TAN1_c31962_g1_i1:0.02547956)66:0.00940497,((Panicoideae_Paniceae_Alloteropsis_semialata_RSA4_c27815_g1_i1:3e-07,Panicoideae_Paniceae_Alloteropsis_semialata_BUR1_c23469_g1_i2:1.2e-06)46:0.002815,(Panicoideae_Paniceae_Alloteropsis_semialata_RSA3_c24583_g1_i2:0.00203711,(Panicoideae_Paniceae_Alloteropsis_semialata_ASEM_AUS1_14697RA:0.00132148,Panicoideae_Paniceae_Alloteropsis_semialata_AUS1-2_c16061_g2_i1:0.00149735)94:0.00533969)8:6e-08)100:0.01712221)100:0.04538147)82:0.00785568)91:0.01283231)73:0.0146177)85:0.02246522)64:0.01829541,(Panicoideae_Paniceae-Cenchrinae_Setaria_barbata_c9371_g1_i1:0.08514416,((Panicoideae_Paniceae-Panicinae_Panicum_hallii_Pahal.H02234.1.v2.0:0.02132132,(Panicoideae_Paniceae-Panicinae_Panicum_vigratum_Pavir.8KG160000.1:0.03381051,(Panicoideae_Paniceae-Panicinae_Panicum_vigratum_Pavir.2KG044300.1:0.04842547,Panicoideae_Paniceae-Panicinae_Panicum_vigratum_Pavir.8NG183600.1:0.01805803)100:0.01014591)93:0.01164383)99:0.01666965,(((Panicoideae_Paniceae_Cyrtococcum_patens_c50551_g1_i1:0.03848162,Panicoideae_Paniceae_Lasiacis_sorghoidea_c14139_g1_i1:0.03659238)55:0.01056552,(Panicoideae_Paniceae_Dichanthelium_oligosanthes_Do012338.1:0.04292867,Panicoideae_Paniceae_Homopholis_proluta_c10041_g1_i2:0.03964777)24:0.00228192)27:0.0066982,(Panicoideae_Paniceae_Thyridolepis_xerophila_ShortRead:0.01871957,(LGT_TARGET_Panicoideae_Andropogoneae_Sorghum_bicolor_SORBI_005G013900:0.02674241,((Panicoideae_Paniceae_Paraneurachne_muelleri_c5505_g1_i1_1_360_plus:0.01959151,(Panicoideae_Paniceae_Neurachne_alopecuroidea_c23666_g1_i1_3_305_plus:0.02633621,Panicoideae_Andropogoneae_Ischaemum_afrum-2_ShortRead:0.00277056)3:0.00054064)7:0.02314562,(Panicoideae_Paniceae_Alloteropsis_semialata_TAN4_c2634_g1_i1:1.6e-07,((Panicoideae_Paniceae_Alloteropsis_semialata_ASEM_AUS1_33052RA:7e-08,Panicoideae_Paniceae_Alloteropsis_semialata_ASEM_AUS1_39590RA:8e-08)60:0.00262667,(Panicoideae_Paniceae_Alloteropsis_semialata_RSA4_c39645_g1_i1:0.0149618,Panicoideae_Paniceae_Alloteropsis_semialata_RSA3_c17789_g1_i1:0.00286088)69:0.00316033)48:0.00253743)99:0.02220192)28:0.00966298)50:0.01776562)10:7.9e-07)55:0.01217144)51:0.00706878)77:0.01446039)93:0.04246436)9:0.01937966,((Panicoideae_Paniceae_Oplismenus_burmannii_c21601_g1_i2_2_505_plus:0.04710151,(((Panicoideae_Paniceae_Echinochloa_crus-galli_EC_v6.g015184.t1:0.02396436,(Panicoideae_Paniceae_Echinochloa_crus-galli_EC_v6.g015186.t1:0.00174383,Panicoideae_Paniceae_Echinochloa_crus-galli_EC_v6.g015185.t1:2.69e-06)93:0.00327292)100:0.06535844,(Panicoideae_Paniceae-Cenchrinae_Cenchrus_americanus_Pgl_GLEAN_10038389:0.03209607,(Panicoideae_Paniceae-Cenchrinae_Zuloagaea_bulbosa_c28903_g2_i1_2_325_plus:0.06195011,(Panicoideae_Paniceae-Cenchrinae_Setaria_viridis_c283_g1_i2_2_655_plus:0.00189416,(Panicoideae_Paniceae-Cenchrinae_Setaria_italica_ShortRead:1e-08,Panicoideae_Paniceae-Cenchrinae_Setaria_italica_Si006328m:1.6e-07)91:0.00427165)97:0.01073829)65:0.00939185)98:0.01836787)37:0.00823384,((Panicoideae_Paniceae-Panicinae_Panicum_hallii_Pahal.D00409.1.v2.0:0.02450264,(Panicoideae_Paniceae-Panicinae_Panicum_vigratum_Pavir.J067000.1:0.03194985,(Panicoideae_Paniceae-Panicinae_Panicum_vigratum_Pavir.4NG280200.1:0.0341339,(Panicoideae_Paniceae-Panicinae_Panicum_vigratum_Pavir.4KG387800.1:0.00286819,Panicoideae_Paniceae-Panicinae_Panicum_vigratum_Pavir.4KG400200.1:0.00490338)99:0.01378875)67:0.00319114)68:0.00461249)86:0.01450916,(Panicoideae_Paniceae_Dichanthelium_oligosanthes_Do023497.1:0.04863264,(Panicoideae_Paniceae_Acroceras_zizanioides_AZIZ_c18309_g1_i1:0.03999625,((Panicoideae_Paniceae_Alloteropsis_semialata_TAN1_c31962_g2_i1:0.02293354,Panicoideae_Paniceae_Alloteropsis_semialata_BUR1_c7778_g1_i1:0.03586497)75:0.01216658,(Panicoideae_Paniceae_Alloteropsis_semialata_AUS1-2_c29504_g1_i1:1.3e-07,(Panicoideae_Paniceae_Alloteropsis_semialata_ASEM_AUS1_26688RA:3.6e-07,Panicoideae_Paniceae_Alloteropsis_semialata_ASEM_AUS1_26687RA:1e-08)72:0.00400845)95:0.01134305)61:0.00524271)22:0.00370707)28:0.00349349)34:0.00981822)13:0.00173637)23:0.00381584,((Panicoideae_Paspaleae_Homolepis_aturensis_ShortRead:2.149e-05,Panicoideae_Paspaleae_Paspalum_vaginatum_c2877_g1_i1_1_573_plus:0.03658937)50:0.03480145,(Panicoideae_Andropogoneae_Zea_mays_Zm00001d014554_T001:0.04131196,((Panicoideae_Andropogoneae_Arundinella_deppeana_ShortRead:0.02537688,Panicoideae_Other_Jansenella_griffithiana_ShortRead:0.04048773)16:6e-07,((Panicoideae_Andropogoneae_Sorghum_bicolor_SORBI_010G242100:0.02153843,Panicoideae_Andropogoneae_Ischaemum_afrum-1_ShortRead:0.01931525)17:2.1e-07,(Panicoideae_Andropogoneae_Imperata_cylindrica_ShortRead:0.01101654,(Panicoideae_Andropogoneae_Rottboellia_cochinchinensis_ShortRead:0.01771329,(((Panicoideae_Andropogoneae_Heteropogon_sp_ShortRead:0.00931763,Panicoideae_Andropogoneae_Cymbopogon_citratus_ShortRead:0.01072206)80:0.01132605,(Panicoideae_Andropogoneae_Dichanthium_aristatum_ShortRead:0.01275126,Panicoideae_Andropogoneae_Capillipedium_venustum_ShortRead:0.02087353)22:5.2e-07)34:0.00328263,(Panicoideae_Andropogoneae_Sorghastrum_nutans_ShortRead:0.02012101,((Panicoideae_Andropogoneae_Miscanthus_sinensis_ShortRead:1.8e-07,Panicoideae_Andropogoneae_Heteropogon_triticeus_ShortRead:0.00447953)50:0.00190897,(Panicoideae_Andropogoneae_Themeda_triandra-Uganda_ShortRead:0.00683462,(Panicoideae_Andropogoneae_Themeda_triandra_Australia1_ShortRead:0.00438548,((Panicoideae_Andropogoneae_Themeda_sp_ShortRead:0.00637312,Panicoideae_Andropogoneae_Themeda_triandra-Australia2_ShortRead:1.4e-07)77:0.01070919,(Panicoideae_Andropogoneae_Themeda_quadrivalvis_ShortRead:0.0091344,(Panicoideae_Andropogoneae_Themeda_triandra-SouthAfrica2_ShortRead:0.00332875,Panicoideae_Andropogoneae_Themeda_triandra-SouthAfrica1_ShortRead:1.06e-06)75:0.00555351)25:0.00516869)9:0.00190126)22:0.00461743)43:0.00890273)16:0.00407121)32:0.00313113)35:0.00509931)15:2.8e-07)34:0.00498068)70:0.00366149)7:1.6e-07)55:0.0195913)45:0.00644738)88:0.0477758)12:0.01214754)16:0.00872916)91:0.01092669);
```
