## Supplemental Figures, Tables & Datasets for "Widespread lateral gene transfer among grasses": Sorghum_bicolor_SORBI_007G037600.tree

```
((Oryzoideae_Oryzeae_Leersia_perrieri_LPERR01G14680.1:0.06582581,(Oryzoideae_Oryzeae_Oryza_brachyantha_OB01G26150.1:0.05346037,(Oryzoideae_Oryzeae_Oryza_punctata_OPUNC01G17210.1:0.0117953,((Oryzoideae_Oryzeae_Oryza_rufipogon_ORUFI02G20040.1:2e-07,(Oryzoideae_Oryzeae_Oryza_glumipatula_OGLUM02G19320.1:1e-08,(Oryzoideae_Oryzeae_Oryza_barthii_OBART02G19020.1:0.00604826,Oryzoideae_Oryzeae_Oryza_sativa_OS02T053010001:6.6e-07)19:6.7e-07)38:3.4e-07)98:0.03553156,(Oryzoideae_Oryzeae_Oryza_meridionalis_OMERI01G15010.1:0.00716958,(Oryzoideae_Oryzeae_Oryza_indica_BGIOSGA001587TA:5e-08,(Oryzoideae_Oryzeae_Oryza_glumipatula_OGLUM01G18990.1:0.00235972,(Oryzoideae_Oryzeae_Oryza_longistaminata_KN541342.1_FGT001:0.00594288,(Oryzoideae_Oryzeae_Oryza_glaberrima_ORGLA01G0133100.1:0.0011781,(Oryzoideae_Oryzeae_Oryza_nivara_ONIVA11G12820.1:1e-08,(Oryzoideae_Oryzeae_Oryza_barthii_OBART01G16380.1:1e-08,(Oryzoideae_Oryzeae_Oryza_sativa_OS01T038540001:6e-08,Oryzoideae_Oryzeae_Oryza_rufipogon_ORUFI01G18190.1:8e-08)8:1e-08)1:8e-08)1:8e-08)0:6e-08)0:8e-08)2:5e-08)45:0.00115757)76:0.00416115)55:0.00569227)99:0.02210975)93:0.02251454)99:0.039106765,((Panicoideae_Paniceae_Echinochloa_crus-galli_EC_v6.g051541.t1:0.02482639,Panicoideae_Paniceae_Echinochloa_crus-galli_EC_v6.g067846.t1:0.06011311)100:0.12457738,((Aristidoideae_Aristideae_Stipagrostis_hirtigluma_c48162_g3_i2:0.08439743,Chloridoideae_Cynodonteae_Oropetium_thomaeum_20150105_10580A:0.07883752)62:0.01543164,((Panicoideae_Andropogoneae_Zea_mays_Zm00001d041653_T001:0.11017032,(Panicoideae_Paspaleae_Hymenachne_amplexicaulis_c12924_g1_i2:0.02651656,Panicoideae_Paspaleae_Steinchisma_sp._c39233_g1_i1:0.04266142)99:0.04469372)69:0.01422477,(Panicoideae_Paniceae_Dichanthelium_oligosanthes_Do027862.1:0.05171168,(((Panicoideae_Paniceae_Echinochloa_crus-galli_EC_v6.g027033.t1:0.0126643,(Panicoideae_Paniceae_Echinochloa_crus-galli_EC_v6.g044652.t1:0.00473192,Panicoideae_Paniceae_Echinochloa_crus-galli_EC_v6.g077525.t1:0.01041074)72:0.01320406)100:0.06935636,(Panicoideae_Paniceae_Alloteropsis_semialata_MAD1_c29475_g3_i1:0.01285132,(Panicoideae_Paniceae_Alloteropsis_semialata_RSA5_c4676_g1_i1:0.00341165,Panicoideae_Paniceae_Alloteropsis_semialata_RSA4_c32780_g3_i1:0.00328121)38:1.4e-07)99:0.01946382)38:0.00699327,((Panicoideae_Paniceae-Panicinae_Panicum_hallii_Pahal.C03521.1.v2.0:0.03139,(Panicoideae_Paniceae-Panicinae_Panicum_vigratum_Pavir.3KG242700.1:0.01741798,Panicoideae_Paniceae-Panicinae_Panicum_vigratum_Pavir.3NG094100.1:0.01459494)67:0.00338166)94:0.01710851,((Panicoideae_Paniceae-Cenchrinae_Setaria_italica_Si025353m:0.02104802,(Panicoideae_Paniceae-Cenchrinae_Cenchrus_americanus_Pgl_GLEAN_10010734:0.04696266,Panicoideae_Paniceae-Cenchrinae_Cenchrus_americanus_Pgl_GLEAN_10027459:0.03214723)99:0.01398087)100:0.02501754,((LGT_NON-TARGET_Panicoideae_Andropogoneae_Sorghastrum_nutans_ShortRead:0.02674319,(LGT_NON-TARGET_Panicoideae_Andropogoneae_Heteropogon_sp_ShortRead:0.03560828,LGT_TARGET_Panicoideae_Andropogoneae_Sorghum_bicolor_SORBI_007G037600:0.02044658)27:0.00202444)13:0.0070999,(LGT_NON-TARGET_Panicoideae_Andropogoneae_Iseilema_membranaceum_ShortRead:0.03837492,((LGT_NON-TARGET_Panicoideae_Andropogoneae_Dichanthium_aristatum_ShortRead:0.02510446,(LGT_NON-TARGET_Panicoideae_Andropogoneae_Themeda_quadrivalvis_ShortRead:1.08e-06,LGT_NON-TARGET_Panicoideae_Andropogoneae_Heteropogon_triticeus_ShortRead:0.01320743)10:0.00560955)14:0.00602346,(LGT_NON-TARGET_Panicoideae_Andropogoneae_Themeda_triandra-SouthAfrica1_ShortRead:0.00851687,((LGT_NON-TARGET_Panicoideae_Andropogoneae_Themeda_triandra_Australia1_ShortRead:0.01058604,LGT_NON-TARGET_Panicoideae_Andropogoneae_Themeda_triandra-Australia2_ShortRead:2.13e-06)88:0.01942055,(LGT_NON-TARGET_Panicoideae_Andropogoneae_Themeda_triandra-Uganda_ShortRead:0.00630943,LGT_NON-TARGET_Panicoideae_Andropogoneae_Themeda_triandra-SouthAfrica2_ShortRead:1e-08)11:1e-08)34:0.00383628)34:0.01400198)20:0.01062361)24:0.00738842)83:0.02776806)34:0.0064768)38:0.00868619)81:0.01720248)94:0.01703796)81:0.0279873)60:0.00754286):0.039106765);
```
