## Supplemental Figures, Tables & Datasets for "Widespread lateral gene transfer among grasses": Triticum_aestivum_TRIAE_CS42_1BS_TGACv1_050190_AA0168900.tree

```
((Oryzoideae_Oryzeae_Oryza_brachyantha_OB11G27720.1:0.20200139,(Oryzoideae_Oryzeae_Oryza_punctata_OPUNC10G09240.1:0.11509216,((Oryzoideae_Oryzeae_Oryza_brachyantha_OB11G27790.1:0.03812108,(Oryzoideae_Oryzeae_Leersia_perrieri_LPERR11G20120.1:0.02751873,(Oryzoideae_Oryzeae_Oryza_nivara_ONIVA08G23630.1:2.1e-07,(Oryzoideae_Oryzeae_Oryza_rufipogon_ORUFI08G23130.1:0.00429782,(Oryzoideae_Oryzeae_Oryza_barthii_OBART08G20680.1:1e-08,(Oryzoideae_Oryzeae_Oryza_indica_BGIOSGA026663TA:1e-08,Oryzoideae_Oryzeae_Oryza_sativa_OS08T051930000:2.3e-07)71:0.00401642)16:1e-08)25:2.4e-07)85:0.01940089)100:0.08226851)58:0.01338869,(Oryzoideae_Oryzeae_Oryza_punctata_OPUNC11G19800.1:0.02852293,((Oryzoideae_Oryzeae_Oryza_barthii_OBART11G23440.1:0.00224175,Oryzoideae_Oryzeae_Oryza_glaberrima_ORGLA11G0187600.1:2.4e-07)72:0.00443852,(Oryzoideae_Oryzeae_Oryza_glumipatula_OGLUM11G22640.1:0.01155177,(Oryzoideae_Oryzeae_Oryza_sativa_OS11T070180001:1e-08,(Oryzoideae_Oryzeae_Oryza_rufipogon_ORUFI11G25300.1:0.00223863,(Oryzoideae_Oryzeae_Oryza_longistaminata_KN540060.1_FGT009:1e-08,(Oryzoideae_Oryzeae_Oryza_indica_BGIOSGA035723TA:2.8e-07,(Oryzoideae_Oryzeae_Oryza_indica_BGIOSGA035722TA:1e-08,Oryzoideae_Oryzeae_Oryza_nivara_ONIVA03G10540.1:1e-08)64:0.00224061)43:0.00224428)11:1e-08)12:1e-08)84:0.01124105)42:0.00247081)59:0.01903422)90:0.06795345)86:0.040988)62:0.01912273)80:0.02055757,((Pooideae_Brachypodieae_Brachypodium_distachyon_BRADI4G40110.1:0.12808346,(Chloridoideae_Zoysieae_Zoysia_japonica_Zjn_sc00031.1.g02450.1.am.mk:1e-08,Chloridoideae_Zoysieae_Zoysia_japonica_Zjn_sc01074.1.g00010.1.am.mk:1.6e-07):0.11458992)100:0.03288955,(Panicoideae_Paniceae_Digitaria_ciliaris_c17855_g1_i1:0.10732392,(((Danthonioideae_Danthonieae_Danthonia_californica_c37938_g1_i1:0.06722524,Panicoideae_Paspaleae_Hymenachne_amplexicaulis_c3801_g1_i1:0.04365024)48:0.01619654,(Panicoideae_Paniceae-Panicinae_Panicum_vigratum_Pavir.7NG002800.1:0.10317882,(Aristidoideae_Other_Aristida_purpurea_c66843_g1_i2_3_1010_plus:0.06090034,(Panicoideae_Andropogoneae_Zea_mays_Zm00001d037656_T001:0.09298068,(Panicoideae_Paspaleae_Paspalum_fimbriatum_c68877_g1_i1:0.10092765,((Panicoideae_Paniceae-Panicinae_Panicum_vigratum_Pavir.4KG109200.1:0.0112253,Panicoideae_Paniceae-Panicinae_Panicum_vigratum_Pavir.4KG110700.1:0.00898706)71:0.00228875,(Panicoideae_Paniceae-Panicinae_Panicum_vigratum_Pavir.7KG033900.1:0.01582426,Panicoideae_Paniceae-Panicinae_Panicum_vigratum_Pavir.J210700.1:0.00226439)65:0.00217017)100:0.06970104)62:0.01661657)38:0.00715642)56:0.02353498)67:0.02131613)78:0.04108504,((Panicoideae_Paspaleae_Steinchisma_sp._c17391_g1_i1:0.06019277,(Panicoideae_Andropogoneae_Arundinella_hookeri_c64336_g1_i1_206_1144_plus:0.05255492,(Panicoideae_Andropogoneae_Sorghum_bicolor_SORBI_005G098700:0.0570701,Panicoideae_Andropogoneae_Sorghum_bicolor_SORBI_005G099000:0.02053249)96:0.02436652)82:0.02982416)49:0.02477816,((Panicoideae_Paniceae_Acroceras_zizanioides_AZIZ_c25256_g1_i1:0.04675063,(Panicoideae_Paniceae_Lasiacis_sorghoidea_c17781_g1_i1:0.05385293,Panicoideae_Paniceae_Homopholis_proluta_c5809_g1_i1:0.08534461)11:0.01057888)12:0.01497204,((Panicoideae_Paniceae_Dichanthelium_oligosanthes_Do012335.1:0.03294898,Panicoideae_Paniceae_Alloteropsis_semialata_ASEM_AUS1_14699RA:0.08348388)32:0.01311847,(Panicoideae_Paniceae-Melinidinae_Urochloa_reptains_ShortRead:0.10514443,(((Panicoideae_Paniceae-Panicinae_Panicum_hallii_Pahal.H02236.1.v2.0:2.3e-07,Panicoideae_Paniceae-Panicinae_Panicum_capillare_ShortRead:1e-08)100:0.02246608,(Panicoideae_Paniceae-Panicinae_Panicum_vigratum_Pavir.8NG183700.1:0.02068761,(Panicoideae_Paniceae-Panicinae_Panicum_vigratum_Pavir.8KG159600.1:0.01067542,Panicoideae_Paniceae-Panicinae_Panicum_queenslandicum_c4188_g1_i1:0.02908482)63:0.00961279)75:0.01060168)98:0.0394582,(((Panicoideae_Paniceae_Echinochloa_crus-galli_EC_v6.g048354.t1:8.9e-07,Panicoideae_Paniceae_Echinochloa_stagnina_c21891_g1_i1:0.00860688)43:0.01825348,(Panicoideae_Paniceae_Echinochloa_crus-galli_EC_v6.g085459.t1:0.00162343,(Panicoideae_Paniceae_Echinochloa_haploclada_ShortRead:0.0079038,Panicoideae_Paniceae_Echinochloa_pyramidalis_ShortRead:2.9e-07)15:2.21e-06)33:1.783e-05)95:0.04896581,((Panicoideae_Paniceae-Cenchrinae_Setaria_barbata_ShortRead:0.0074513,(Panicoideae_Paniceae-Cenchrinae_Setaria_palmifolia_ShortRead:0.04608315,Panicoideae_Paniceae-Cenchrinae_Setaria_barbata_c28260_g1_i2:0.00303915)72:0.02569585)65:0.01874911,((Panicoideae_Paniceae-Cenchrinae_Setaria_sulcata_ShortRead:1.11e-06,Panicoideae_Paniceae-Melinidinae_Urochloa_plantaginea_c22773_g1_i1_1_432_plus:0.12092674)12:0.01773992,((Panicoideae_Paniceae-Cenchrinae_Cenchrus_setigerus_ShortRead:0.01359948,(Panicoideae_Paniceae-Cenchrinae_Cenchrus_americanus_Pgl_GLEAN_10036812:0.07691569,(Panicoideae_Paniceae-Cenchrinae_Cenchrus_pilosus_ShortRead:0.00555417,(Panicoideae_Paniceae-Cenchrinae_Paspalidium_geminatum_ShortRead:0.0226455,Panicoideae_Paniceae-Cenchrinae_Cenchrus_echinatus_ShortRead:0.01988358)16:6.4e-07)27:0.00628944)32:0.0166427)43:0.0141236,(Panicoideae_Paniceae-Cenchrinae_Zuloagaea_bulbosa_ShortRead:0.01860287,(LGT_NON-TARGET_Pooideae_Triticeae_Triticum_urartu_TRIUR3_01617T1:0.01214187,(Panicoideae_Paniceae-Cenchrinae_Setaria_italica_Si026675m:0.00852498,((LGT_TARGET_Pooideae_Triticeae_Triticum_aestivum_TRIAE_CS42_2DS_TGACv1_177400_AA0575670.2:1e-08,LGT_NON-TARGET_Pooideae_Triticeae_Aegilops_tauschii_EMT28711:1.9e-07)71:0.00222621,(LGT_TARGET_Pooideae_Triticeae_Triticum_aestivum_TRIAE_CS42_1BS_TGACv1_050190_AA0168900.1:0.01839454,LGT_TARGET_Pooideae_Triticeae_Triticum_aestivum_TRIAE_CS42_2AS_TGACv1_114078_AA0363860.1:0.01138857)37:0.00212898)46:0.00267012)27:5.7e-07)69:0.01182927)61:0.01124277)62:0.02151924)24:0.0189098)54:0.04469068)18:0.01719056)12:0.01780125)13:0.01829983)1:0.01255966)10:0.01812275)6:0.00803316)14:0.02615647)74:0.01210627)77:0.02055757);
```
