## Supplemental Figures, Tables & Datasets for "Widespread lateral gene transfer among grasses": Triticum_aestivum_TRIAE_CS42_2BS_TGACv1_146660_AA0470320.tree

```
(((Pooideae_Brachypodieae_Brachypodium_distachyon_BRADI3G41230.1:0.16246737,((Pooideae_Triticeae_Hordeum_vulgare_HORVU7Hr1G054160.1:0.02389375,(Pooideae_Triticeae_Triticum_aestivum_TRIAE_CS42_U_TGACv1_641821_AA2105020.1:2.1e-07,Pooideae_Triticeae_Triticum_urartu_TRIUR3_15823T1:2e-08)100:0.0261619)16:0.00365864,(Pooideae_Triticeae_Triticum_aestivum_TRIAE_CS42_7BS_TGACv1_592583_AA1940780.1:0.00446216,((Pooideae_Triticeae_Triticum_aestivum_TRIAE_CS42_7DS_TGACv1_621579_AA2019870.1:2e-08,Pooideae_Triticeae_Aegilops_tauschii_EMT14032:2e-08)60:0.0022248,(Pooideae_Triticeae_Triticum_aestivum_TRIAE_CS42_3AS_TGACv1_212415_AA0700700.1:0.02127495,(Pooideae_Triticeae_Aegilops_tauschii_EMT21294:0.04404592,Pooideae_Triticeae_Triticum_aestivum_TRIAE_CS42_3B_TGACv1_226205_AA0814740.1:0.02331819)41:0.00530503)63:0.0150381)2:1.8e-07)8:6.44e-06)100:0.07632175)100:0.04375041,((Oryzoideae_Oryzeae_Leersia_perrieri_LPERR05G07250.1:0.03707748,Oryzoideae_Oryzeae_Leersia_perrieri_LPERR07G03480.1:0.02042832)98:0.01766934,(Oryzoideae_Oryzeae_Oryza_meridionalis_OMERI07G02460.1:2.3e-07,(Oryzoideae_Oryzeae_Oryza_punctata_OPUNC07G03830.1:0.02705835,(Oryzoideae_Oryzeae_Oryza_longistaminata_KN539089.1_FGT003:1.5e-07,((Oryzoideae_Oryzeae_Oryza_barthii_OBART07G03920.1:2e-08,Oryzoideae_Oryzeae_Oryza_glaberrima_ORGLA07G0033200.1:1.7e-07)58:0.0022013,(Oryzoideae_Oryzeae_Oryza_indica_BGIOSGA025196TA:0.00221805,(Oryzoideae_Oryzeae_Oryza_glumipatula_OGLUM07G03300.1:0.00444059,(Oryzoideae_Oryzeae_Oryza_nivara_ONIVA07G02490.1:2e-08,(Oryzoideae_Oryzeae_Oryza_sativa_OS07T016230001:2.3e-07,Oryzoideae_Oryzeae_Oryza_rufipogon_ORUFI07G03620.1:1.8e-07)64:0.00221853)10:2e-08)12:1.8e-07)37:0.00223989)70:0.00754198)43:2.3e-07)52:0.00329867)96:0.02847116)100:0.07772817)95:0.0023416,((((Chloridoideae_Cynodonteae_Oropetium_thomaeum_20150105_07658A:0.00353727,Chloridoideae_Cynodonteae_Oropetium_thomaeum_20150105_06608A:0.05433828)100:0.04437488,(Chloridoideae_Zoysieae_Zoysia_japonica_Zjn_sc00122.1.g00990.1.sm.mkhc:0.05157459,Chloridoideae_Eragrostideae_Eragrostis_tef_maker-scaffold6190-augustus-gene-0.26-mRNA-1:0.0830664)39:0.00984311)70:0.0162,((Chloridoideae_Eragrostideae_Eragrostis_tef_maker-scaffold8601-augustus-gene-0.31-mRNA-1:0.01151597,Chloridoideae_Eragrostideae_Eragrostis_tef_maker-scaffold768-augustus-gene-0.27-mRNA-1:0.00947171)97:0.03116375,((Chloridoideae_Cynodonteae_Oropetium_thomaeum_20150105_06744A:2e-08,Chloridoideae_Cynodonteae_Oropetium_thomaeum_20150105_06749A:2e-08):0.1026427,(Chloridoideae_Cynodonteae_Dactyloctenium_aegyptium_c23744_g4_i2:0.04833686,((Chloridoideae_Zoysieae_Zoysia_japonica_Zjn_sc00016.1.g04100.1.sm.mkhc:0.0520698,Chloridoideae_Other_Sporobolus_michauxianus_ShortRead:0.02639335)98:0.04945915,((LGT_TARGET_Pooideae_Triticeae_Triticum_aestivum_TRIAE_CS42_7DL_TGACv1_602768_AA1968010.1:0.01007393,(LGT_NON-TARGET_Pooideae_Triticeae_Aegilops_tauschii_EMT10565:1.5e-07,LGT_TARGET_Pooideae_Triticeae_Triticum_aestivum_TRIAE_CS42_7DL_TGACv1_603544_AA1985500.1:3.6e-07)90:0.00873758)100:0.02710802,((LGT_TARGET_Pooideae_Triticeae_Triticum_aestivum_TRIAE_CS42_2AS_TGACv1_113404_AA0355600.1:0.00231258,LGT_NON-TARGET_Pooideae_Triticeae_Triticum_urartu_TRIUR3_28110T1:0.00435363)100:0.0181182,(LGT_TARGET_Pooideae_Triticeae_Triticum_aestivum_TRIAE_CS42_2BS_TGACv1_146660_AA0470320.1:0.0089358,(LGT_TARGET_Pooideae_Triticeae_Triticum_aestivum_TRIAE_CS42_2DS_TGACv1_178187_AA0592400.1:1.8e-07,LGT_NON-TARGET_Pooideae_Triticeae_Aegilops_tauschii_EMT16982:0.00958983)95:0.0044386)97:0.00679184)100:0.0205374)83:0.01434622)87:0.00738946)94:0.01627711)100:0.00596483)75:0.00119574)61:0.03489494,((Aristidoideae_Aristideae_Stipagrostis_hirtigluma_c53500_g2_i1:0.05380961,((Panicoideae_Chasmanthieae_Chasmanthium_latifolium_c20699_g1_i1:0.03667147,Panicoideae_Tristachyideae_Danthoniopsis_dinteri_c30870_g1_i2_586_1809_plus:0.07599219)80:0.02453175,(Aristidoideae_Other_Aristida_purpurea_c70862_g1_i1_173_1816_plus:0.00406384,(Panicoideae_Paniceae-Panicinae_Panicum_vigratum_Pavir.5KG310000.1:0.03152634,Panicoideae_Paniceae-Panicinae_Panicum_queenslandicum_c19591_g2_i1:0.0169363)65:0.01497254)100:0.05715248)7:0.00231921)23:0.00542337,((Danthonioideae_Danthonieae_Danthonia_californica_c23809_g1_i1:0.06128443,Micrairoideae_Eriachneae_Eriachne_aristidea_c53306_g1_i3_3_1748_plus:0.14631734)15:0.0068413,(((Panicoideae_Andropogoneae_Arundinella_hookeri_c30575_g1_i2_426_2018_plus:0.02073687,Panicoideae_Andropogoneae_Arundinella_hirta_c46746_g1_i2_3_833_plus:0.02055)99:0.02455308,(Panicoideae_Andropogoneae_Themeda_quadrivalvis_ShortRead:0.05858586,((Panicoideae_Andropogoneae_Zea_mays_Zm00001d018270_T001:2e-08,Panicoideae_Andropogoneae_Zea_mays_Zm00001d006172_T001:0.01808807)92:0.01913334,(Panicoideae_Andropogoneae_Sorghum_bicolor_SORBI_007G193800:0.01203208,Panicoideae_Andropogoneae_Dichanthium_sericeum_c58011_g1_i1_3_1409_plus:0.02605828)93:0.02072715)40:0.00430592)41:0.00721042)87:0.01902119,((Panicoideae_Paspaleae_Paspalum_vaginatum_c25108_g1_i1_2_826_plus:0.02961106,(Panicoideae_Paspaleae_Hymenachne_amplexicaulis_c10225_g1_i2:0.03374532,(Panicoideae_Paspaleae_Steinchisma_sp._c8446_g1_i1:1.4e-07,Panicoideae_Paspaleae_Steinchisma_decipiens_c21063_g1_i2_2_1465_plus:2e-08)100:0.02534847)72:0.00983027)98:0.02974204,((Panicoideae_Paniceae_Acroceras_zizanioides_AZIZ_c32611_g3_i3:0.03224245,(((Panicoideae_Paniceae_Echinochloa_crus-galli_EC_v6.g013321.t1:0.00442514,Panicoideae_Paniceae_Echinochloa_esculenta_c42319_g1_i2_2_1216_plus:0.00221577)82:0.00445412,(Panicoideae_Paniceae_Echinochloa_crus-galli_EC_v6.g007095.t1:0.0108816,(Panicoideae_Paniceae_Echinochloa_frumentacea_c30437_g1_i2_1_498_plus:0.00597473,(Panicoideae_Paniceae_Echinochloa_crus-galli_EC_v6.g104068.t1:0.00221231,Panicoideae_Paniceae_Echinochloa_stagnina_c30179_g1_i1:0.00667237)25:1.7e-07)80:0.00443473)58:0.00220165)99:0.03175329,((Panicoideae_Paniceae-Melinidinae_Tricholaena_monachne_c44280_g1_i1_1_1455_plus:0.04242418,(Panicoideae_Paniceae-Melinidinae_Urochloa_fusca_c21449_g1_i2_1_1275_plus:0.02031465,(Panicoideae_Paniceae-Melinidinae_Urochloa_brizantha_c68034_g1_i1_3_1811_plus:0.02136467,Panicoideae_Paniceae-Melinidinae_Megathyrsus_maximus_c41304_g1_i3_1_1455_plus:0.01148458)56:0.00721279)58:0.00702651)79:0.01614382,((Panicoideae_Paniceae-Cenchrinae_Cenchrus_americanus_Pgl_GLEAN_10036570:0.01337536,(Panicoideae_Paniceae-Cenchrinae_Setaria_barbata_c31480_g1_i1:0.00753409,(Panicoideae_Paniceae-Cenchrinae_Cenchrus_purpureus_c54215_g1_i2_1_1509_plus:0.00524142,Panicoideae_Paniceae-Cenchrinae_Cenchrus_americanus_Pgl_GLEAN_10011445:0.02180495)75:0.00455366)74:0.00741598)85:0.00930162,(Panicoideae_Paniceae-Cenchrinae_Stenotaphrum_secundatum_c17288_g1_i3_3_1478_plus:0.01748832,(Panicoideae_Paniceae-Cenchrinae_Zuloagaea_bulbosa_c62445_g1_i1_1_1488_plus:0.01296799,(Panicoideae_Paniceae-Cenchrinae_Setaria_italica_Si013828m:2e-08,Panicoideae_Paniceae-Cenchrinae_Setaria_viridis_c28205_g1_i2_1_1185_plus:2e-08)76:0.00499029)74:0.01295758)16:1.5e-07)95:0.01914059)46:0.01293767)4:0.00039323)14:0.00245272,((Panicoideae_Paniceae-Panicinae_Panicum_queenslandicum_c19591_g1_i2:0.01831914,((Panicoideae_Paniceae-Panicinae_Panicum_repens-2_c62267_g1_i1_2_1471_plus:2.7e-07,Panicoideae_Paniceae-Panicinae_Panicum_repens-1_c25408_g1_i1_2_1447_plus:2e-08)94:0.01112573,(Panicoideae_Paniceae-Panicinae_Panicum_coloratum_c21548_g2_i3_2_1444_plus:0.02585721,(Panicoideae_Paniceae-Panicinae_Panicum_capillare_c14545_g1_i1_3_1475_plus:2e-08,Panicoideae_Paniceae-Panicinae_Panicum_hallii_Pahal.F00620.1.v2.0:0.00536476)89:0.00807257)41:2.4e-07)97:0.01365101)95:0.01844502,((Panicoideae_Paniceae_Alloteropsis_cimicina_c15286_g1_i2_3_1370_plus:0.00978233,Panicoideae_Paniceae_Alloteropsis_cimicina-ACIM1_c23264_g1_i1:0.00708872)100:0.03395145,((Panicoideae_Paniceae_Oplismenus_burmannii_c8833_g1_i2_2_1468_plus:0.04814091,(Panicoideae_Paniceae_Lasiacis_sorghoidea_c30544_g1_i1:0.00914523,(Panicoideae_Paniceae_Cyrtococcum_patens_c41113_g1_i1:0.02249947,Panicoideae_Paniceae_Cyrtococcum_patens_c28072_g1_i1_1_1443_plus:0.02143292)46:0.00259789)65:0.00634347)89:0.01667831,(Panicoideae_Paniceae_Acroceras_calcicola_c12545_g1_i2_1_1368_plus:0.03225914,((Panicoideae_Paniceae_Neurachne_alopecuroidea_c57899_g2_i2_2_1477_plus:0.00953151,Panicoideae_Paniceae_Paraneurachne_muelleri_c34195_g1_i1_3_1487_plus:0.01988356)98:0.01884708,(((Panicoideae_Paniceae_Panicum_trichanthum_c25999_g1_i6_3_1445_plus:0.01927787,(Panicoideae_Paniceae_Homopholis_proluta_c14563_g1_i1_1_1431_plus:2e-08,Panicoideae_Paniceae_Homopholis_proluta_c4616_g1_i2:2.3e-07)100:0.02703527)55:0.0064814,(Panicoideae_Paniceae_Panicum_bisulcatum_c21283_g1_i2_1_1461_plus:0.01648196,(Panicoideae_Paniceae_Sacciolepis_indica_c47383_g1_i1_3_1478_plus:0.04009612,(Panicoideae_Paniceae_Sacciolepis_striata_c45902_g1_i1_3_1481_plus:0.02569308,Panicoideae_Paniceae_Sacciolepis_striata_c25191_g1_i1:0.00950464)96:0.01869586)60:0.00473289)99:0.02537503)60:0.00336068,((Panicoideae_Paniceae_Digitaria_californica_c36335_g1_i1_1_1443_plus:0.01639193,(Panicoideae_Paniceae_Digitaria_ciliaris_c23978_g1_i1:0.0246669,(Panicoideae_Paniceae_Anthephora_pubescens_c31453_g1_i2_158_1792_plus:0.01127421,Panicoideae_Paniceae_Digitaria_pentzii_c49849_g1_i1_2_1444_plus:0.01192234)52:0.00226091)98:0.02753569)100:0.02832014,(Panicoideae_Paniceae_Alloteropsis_angusta_AANG3-3_c15762_g1_i1:0.02293678,((Panicoideae_Paniceae_Alloteropsis_semialata_RSA5_c18802_g1_i1:0.00442637,(Panicoideae_Paniceae_Alloteropsis_semialata_TAN1_c30298_g1_i1:1.5e-07,Panicoideae_Paniceae_Alloteropsis_semialata_TAN2_c24978_g1_i2:0.0022079)82:0.00443964)49:1.8e-07,((Panicoideae_Paniceae_Alloteropsis_semialata_RSA3_c28251_g1_i1:1.5e-07,(Panicoideae_Paniceae_Alloteropsis_semialata_BUR1_c26186_g1_i1:0.00243613,(Panicoideae_Paniceae_Alloteropsis_semialata_TAN4_c4655_g1_i1:0.00220464,Panicoideae_Paniceae_Alloteropsis_semialata_RSA4_c29429_g1_i1:1.5e-07)5:2.3e-07)4:2.3e-07)42:0.00220633,(Panicoideae_Paniceae_Alloteropsis_semialata_MAD1_c32739_g1_i1:0.0022065,(Panicoideae_Paniceae_Alloteropsis_semialata_AUS1-2_c15037_g1_i1:0.00220506,(Panicoideae_Paniceae_Alloteropsis_semialata_TPE1_c25271_g1_i1:0.00220494,Panicoideae_Paniceae_Alloteropsis_semialata_ASEM_AUS1_27618RA:2e-07)19:1.5e-07)58:0.0022126)43:0.0022066)92:0.00446834)93:0.00881082)99:0.0175098)25:0.00584308)30:0.00616692)8:0.00454908)1:2.4e-07)9:0.00426802)5:0.00248239)7:0.00449616)93:0.02504166)61:0.00101511)96:0.03032239)12:0.00252202)46:0.01243168)99:0.0288979);
```
