## Supplemental Figures, Tables & Datasets for "Widespread lateral gene transfer among grasses": Triticum_aestivum_TRIAE_CS42_3B_TGACv1_220729_AA0717370.tree

```
((Oryzoideae_Oryzeae_Oryza_glumipatula_OGLUM04G01730.1:0.00739224,(Oryzoideae_Oryzeae_Oryza_rufipogon_ORUFI04G02680.1:9e-08,Oryzoideae_Oryzeae_Oryza_sativa_OS04T015840000:0.00126902)98:0.006444):0.1064421,(Panicoideae_Paspaleae_Hymenachne_amplexicaulis_c32303_g2_i1:0.11845514,(((Panicoideae_Paniceae_Sacciolepis_striata_c42333_g3_i1_2_628_plus:1e-08,Panicoideae_Paniceae_Sacciolepis_striata_c17190_g2_i1:1.8e-07)100:0.05363034,(Panicoideae_Paniceae_Neurachne_alopecuroidea_c58274_g1_i1_3_1991_plus:0.06357486,Panicoideae_Paniceae_Digitaria_californica_c16448_g1_i1_3_497_plus:0.06359641)57:0.0082167)100:0.0469528,((((Panicoideae_Paniceae_Lasiacis_sorghoidea_c16597_g1_i1:0.05195172,Panicoideae_Paniceae_Cyrtococcum_patens_c7143_g1_i1_1_351_plus:0.06291827)69:0.02101472,(Panicoideae_Paniceae_Dichanthelium_scoparium_c24417_g3_i1_3_2216_plus:0.05548483,(Panicoideae_Paniceae_Alloteropsis_angusta_AANG4-8_c27770_g1_i1:0.07041665,Panicoideae_Paniceae_Alloteropsis_semialata_ASEM_AUS1_28876RA:0.06227624)98:0.04419291)71:0.00862316)45:0.00392245,(((Panicoideae_Paniceae_Echinochloa_crus-galli_EC_v6.g008436.t1:1.8e-07,Panicoideae_Paniceae_Echinochloa_crus-galli_EC_v6.g098652.t1:1e-08)100:0.02575384,(Panicoideae_Paniceae_Echinochloa_crus-galli_EC_v6.g023813.t1:0.01951769,Panicoideae_Paniceae_Echinochloa_crus-galli_EC_v6.g033671.t1:0.01972871)93:0.00592343)100:0.06351531,(((Panicoideae_Paniceae-Cenchrinae_Cenchrus_americanus_Pgl_GLEAN_10025477:0.04305479,Panicoideae_Paniceae-Cenchrinae_Setaria_italica_Si021722m:0.03067035)100:0.02634268,(Panicoideae_Paniceae-Melinidinae_Urochloa_fusca_c20567_g1_i7_300_2264_plus:0.05345022,Panicoideae_Paniceae-Melinidinae_Urochloa_plantaginea_c35074_g1_i2_1_1602_plus:0.06723924)99:0.01146538)95:0.01000553,(Panicoideae_Paniceae-Panicinae_Panicum_coloratum_c54083_g1_i1_2_514_plus:0.05145885,((Panicoideae_Paniceae-Panicinae_Panicum_capillare_c31407_g1_i1_2_1693_plus:0.00623532,(Panicoideae_Paniceae-Panicinae_Panicum_hallii_Pahal.B02039.2.v2.0:1e-08,Panicoideae_Paniceae-Panicinae_Panicum_hallii_Pahal.B02039.1.v2.0:1e-08)100:0.0154351)100:0.02739217,(Panicoideae_Paniceae-Panicinae_Panicum_vigratum_Pavir.3KG445100.1:0.03619555,(Panicoideae_Paniceae-Panicinae_Panicum_repens-1_c39328_g2_i1_1_477_plus:0.01305621,Panicoideae_Paniceae-Panicinae_Panicum_repens-2_c26519_g2_i1_1_630_plus:0.01470645)92:0.0123043)53:0.00681472)33:0.00491077)100:0.02723265)81:0.00304871)95:0.01180063)82:0.01704158,((Panicoideae_Andropogoneae_Arundinella_hirta_c83168_g1_i1_1_831_minus:0.04732648,Panicoideae_Andropogoneae_Arundinella_hookeri_c59835_g1_i1_1_318_plus:0.02172505)90:0.04719276,(Panicoideae_Andropogoneae_Capillipedium_venustum_ShortRead:0.05909568,(Panicoideae_Andropogoneae_Rottboellia_cochinchinensis_ShortRead:0.0299621,((Panicoideae_Andropogoneae_Cymbopogon_citratus_ShortRead:0.00249848,Panicoideae_Andropogoneae_Heteropogon_sp_ShortRead:0.0037463)100:0.04261974,((Chloridoideae_Other_Sporobolus_michauxianus_ShortRead:0.03000343,(Panicoideae_Outlying_Chasmanthium_laxum_ShortRead:0.00393725,(LGT_NON-TARGET_Pooideae_Triticeae_Triticum_urartu_TRIUR3_30168T1:0.01220405,(LGT_TARGET_Pooideae_Triticeae_Triticum_aestivum_TRIAE_CS42_3B_TGACv1_220729_AA0717370.1:0.02136538,LGT_TARGET_Pooideae_Triticeae_Triticum_aestivum_TRIAE_CS42_3B_TGACv1_222953_AA0773980.1:0.03158126)70:0.00051833)92:0.00547303)94:0.02129291)17:0.00480749,((Panicoideae_Andropogoneae_Sorghastrum_nutans_ShortRead:0.01152787,(Panicoideae_Andropogoneae_Ischaemum_afrum-1_ShortRead:0.03133418,Panicoideae_Andropogoneae_Miscanthus_sinensis_ShortRead:1e-08)27:0.00971239)7:0.00642727,(Panicoideae_Andropogoneae_Sorghum_bicolor_SORBI_008G113900:0.03296293,((Panicoideae_Andropogoneae_Themeda_triandra-SouthAfrica1_ShortRead:0.00736648,(Panicoideae_Andropogoneae_Themeda_triandra-Australia2_ShortRead:0.00777694,Panicoideae_Andropogoneae_Themeda_triandra-Uganda_ShortRead:0.00504778)54:0.00167822)97:0.04352009,((Panicoideae_Andropogoneae_Zea_mays_Zm00001d023903_T001:1e-08,(Panicoideae_Andropogoneae_Zea_mays_Zm00001d023906_T001:1e-08,Panicoideae_Andropogoneae_Zea_mays_Zm00001d023905_T001:4e-08)36:1e-08)100:0.13100611,(Panicoideae_Andropogoneae_Heteropogon_triticeus_ShortRead:0.03710859,(Panicoideae_Andropogoneae_Themeda_quadrivalvis_ShortRead:0.03818472,Panicoideae_Andropogoneae_Hyparrhenia_subplumosa_ShortRead:0.03929924)30:0.00565737)16:0.00341539)0:0.00396099)0:0.00231387)0:0.00326415)2:0.00508842)0:0.00397909)7:0.01207848)42:0.00778457)82:0.02772095)97:0.04248329)27:0.0038956)41:0.0148967)100:0.1064421);
```
