## Supplemental Figures, Tables & Datasets for "Widespread lateral gene transfer among grasses": Zea_mays_Zm00001d032945.tree

```
(Aristidoideae_Other_Aristida_congesta_c30762_g1_i2_3_1412_plus:0.07058373,(Micrairoideae_Eriachneae_Eriachne_aristidea_c38633_g1_i1_3_404_plus:0.1990371,(Chloridoideae_Cynodonteae_Dactyloctenium_aegyptium_c9632_g1_i1:0.19705465,(Panicoideae_Chasmanthieae_Chasmanthium_latifolium_c22360_g1_i1:0.09379515,(Panicoideae_Tristachyideae_Danthoniopsis_dinteri_c20403_g1_i1_2_1180_plus:0.10700205,(((Panicoideae_Andropogoneae_Arundinella_hookeri_c31033_g1_i1_1_1002_plus:0.0726231,(Panicoideae_Andropogoneae_Dichanthium_sericeum_c54023_g1_i1_1_1023_plus:0.05759926,Panicoideae_Andropogoneae_Sorghum_bicolor_SORBI_008G113800:0.04847516)100:0.03771571)99:0.03235474,((Panicoideae_Paspaleae_Steinchisma_sp._c2139_g1_i1:1e-08,Panicoideae_Paspaleae_Steinchisma_decipiens_c6020_g1_i1_2_1027_plus:9e-08):0.06646725,(Panicoideae_Paspaleae_Hymenachne_amplexicaulis_c4783_g2_i1:0.05318242,Panicoideae_Paspaleae_Paspalum_vaginatum_c26608_g1_i1_506_1054_plus:0.07798064)74:0.01634039)100:0.02667099)97:0.04609656,(((Panicoideae_Paniceae_Homopholis_proluta_c4856_g1_i1:1e-08,Panicoideae_Paniceae_Homopholis_proluta_c17316_g1_i1_1_1083_plus:7e-08)100:0.03289085,(Panicoideae_Paniceae_Digitaria_exilis_c36288_g1_i1_3_1070_plus:0.05294504,(Panicoideae_Paniceae_Digitaria_pentzii_c50504_g1_i3_3_1085_plus:0.02128181,(Panicoideae_Paniceae_Anthephora_pubescens_c41242_g1_i1_2_889_plus:0.03152941,Panicoideae_Paniceae_Digitaria_californica_c36280_g1_i1_1_1059_plus:0.01947166)46:0.00355975)98:0.01977557)99:0.02760087)41:0.0017055,((Panicoideae_Paniceae_Neurachne_alopecuroidea_c59127_g1_i3a_1_1008_plus:0.02543883,Panicoideae_Paniceae_Paraneurachne_muelleri_c34860_g1_i1_3_1151_plus:0.02524191)100:0.02914237,(((Panicoideae_Paniceae-Panicinae_Panicum_vigratum_Pavir.3NG176100.1:0.0268963,(Panicoideae_Paniceae-Panicinae_Panicum_vigratum_Pavir.3KG442900.1:0.00089286,Panicoideae_Paniceae-Panicinae_Panicum_vigratum_Pavir.3KG445000.1:0.00183179)100:0.02624732)94:0.00982697,((Panicoideae_Paniceae-Panicinae_Panicum_capillare_c12335_g1_i1_3_1082_plus:0.00685332,(Panicoideae_Paniceae-Panicinae_Panicum_miliaceum_c26598_g1_i1_2_349_plus:0.00508745,Panicoideae_Paniceae-Panicinae_Panicum_hallii_Pahal.B02040.1.v2.0:0.0057388)49:8e-08)100:0.02033702,(Panicoideae_Paniceae-Panicinae_Panicum_coloratum_c11848_g1_i1_2_1093_plus:0.04659567,(Panicoideae_Paniceae-Panicinae_Panicum_repens-1_c35335_g1_i1_1_1086_plus:1e-08,Panicoideae_Paniceae-Panicinae_Panicum_repens-2_c37566_g1_i2_3_1106_plus:1e-08)100:0.02747519)57:0.01244661)34:0.00335842)93:0.03041008,(((Panicoideae_Paniceae_Dichanthelium_clandestinum_Contig_1337:0.02485847,(Panicoideae_Paniceae_Dichanthelium_acuminatum_ShortRead:0.00544696,Panicoideae_Paniceae_Dichanthelium_scoparium_c17146_g1_i2_1_1116_plus:1e-08)38:1e-08)93:0.05844796,(Panicoideae_Paniceae_Panicum_pygmaeum_c25290_g1_i2:0.05168251,((Panicoideae_Paniceae_Amphicarpum_muhlenbergianum_ShortRead:0.03537292,(Panicoideae_Paniceae_Echinochloa_crus-galli_EC_v6.g023815.t1:0.01842423,((Panicoideae_Paniceae_Echinochloa_crus-galli_EC_v6.g033669.t1:0.01093069,Panicoideae_Paniceae_Echinochloa_stagnina_c23978_g1_i1:0.01282096)68:0.00637291,(Panicoideae_Paniceae_Echinochloa_frumentacea_c46938_g2_i1_1_828_plus:0.02409108,Panicoideae_Paniceae_Echinochloa_crus-galli_EC_v6.g098655.t1:0.01426589)83:0.005772)64:0.00465013)100:0.04452775)0:3.2e-07,(Panicoideae_Paniceae_Acroceras_zizanioides_AZIZ_c27923_g1_i1:0.05257063,((Panicoideae_Paniceae_Acroceras_calcicola_c39213_g1_i1_3_1082_plus:0.03600427,(Panicoideae_Paniceae_Cyrtococcum_patens_c27364_g1_i2_3_1076_plus:0.00213899,Panicoideae_Paniceae_Cyrtococcum_patens_c38549_g1_i2:0.00182174)100:0.04106537)33:0.00103439,(Panicoideae_Paniceae_Lasiacis_sorghoidea_c25252_g1_i1:0.03249312,(Panicoideae_Paniceae_Oplismenus_burmannii_c9368_g1_i1_2_1120_plus:0.07036437,((Panicoideae_Paniceae_Alloteropsis_cimicina-ACIM1_c13562_g1_i1:0.01765555,Panicoideae_Paniceae_Alloteropsis_cimicina_c12787_g1_i1_1_1059_plus:0.01636588)99:0.02974761,((Panicoideae_Paniceae_Alloteropsis_angusta_AANG3-3_c9224_g1_i1:1e-08,Panicoideae_Paniceae_Alloteropsis_angusta_AANG4-8_c15509_g1_i1:1e-08)100:0.03409004,(Panicoideae_Paniceae_Alloteropsis_semialata_TAN2_c42868_g1_i1:0.02462022,((Panicoideae_Paniceae_Alloteropsis_semialata_MAD1_c13167_g1_i1:0.0052268,(Panicoideae_Paniceae_Alloteropsis_semialata_TAN4_c13185_g1_i1:0.00535354,(Panicoideae_Paniceae_Alloteropsis_semialata_BUR1_c913_g1_i1:0.00239413,Panicoideae_Paniceae_Alloteropsis_semialata_TPE1_c27796_g1_i1:0.00130262)99:0.00918739)88:0.0072165)77:0.00513824,((Panicoideae_Paniceae_Alloteropsis_semialata_AUS1-2_c12936_g2_i1:5e-08,Panicoideae_Paniceae_Alloteropsis_semialata_ASEM_AUS1_28879RA:0.00112117)100:0.02660386,(Panicoideae_Paniceae_Alloteropsis_semialata_TAN1_c13442_g1_i1:0.01667529,(Panicoideae_Paniceae_Alloteropsis_semialata_RSA4_c33271_g1_i1:0.01096682,Panicoideae_Paniceae_Alloteropsis_semialata_RSA5_c25903_g1_i1:0.00457802)55:0.00171399)56:0.00806195)40:0.00131644)63:0.00191892)97:0.01051938)98:0.01592713)99:0.02765451)11:0.0026986)7:0.00311056)27:0.00415968)17:0.00140055)17:0.0041915)4:0.001776)16:0.00535049,(((Panicoideae_Paniceae_Panicum_bisulcatum_c23307_g1_i1_1_1014_plus:0.0290488,Panicoideae_Paniceae_Panicum_trichanthum_c23260_g1_i1_2_1060_plus:0.04297978)79:0.01216879,((Panicoideae_Paniceae_Sacciolepis_striata_c43917_g1_i2_2_1036_plus:0.00121514,Panicoideae_Paniceae_Sacciolepis_striata_c20519_g1_i1:0.00164228)99:0.04435287,(Panicoideae_Paniceae_Sacciolepis_indica_c33991_g1_i1_3_1085_plus:0.05459349,Panicoideae_Paniceae-Melinidinae_Megathyrsus_maximus-3_ShortRead:0.01075883)23:0.0032873)16:0.0014825)36:0.01185292,(((Panicoideae_Paniceae-Melinidinae_Urochloa_brizantha_c63524_g1_i1_3_1532_plus:0.0421177,Panicoideae_Paniceae-Melinidinae_Eriochloa_meyeriana-1_ShortRead:0.00554819)36:0.00118635,((Panicoideae_Paniceae-Melinidinae_Tricholaena_monachne_c42751_g2_i1_2_1096_plus:0.02775158,Panicoideae_Paniceae-Melinidinae_Tricholaena_monachne_ShortRead:1e-08)100:0.03514749,((Panicoideae_Paniceae-Melinidinae_Urochloa_fusca_c14314_g1_i1_2_1135_plus:1.4e-07,Panicoideae_Paniceae-Melinidinae_Urochloa_fusca_ShortRead:1e-08)100:0.02551311,(Panicoideae_Paniceae-Melinidinae_Urochloa_mosambicensis_ShortRead:1e-08,(Panicoideae_Paniceae-Melinidinae_Urochloa_reptains_ShortRead:0.00782992,Panicoideae_Paniceae-Melinidinae_Urochloa_plantaginea_c32984_g1_i2_2_1096_plus:0.03737636)15:1e-08)59:0.00939672)49:0.00809325)62:0.0084933)59:0.01640791,(((Panicoideae_Paniceae-Cenchrinae_Zuloagaea_bulbosa_ShortRead-2:0.00792734,LGT_TARGET_Panicoideae_Andropogoneae_Zea_mays_Zm00001d032945_T001:0.04021878)93:0.06292945,(Panicoideae_Paniceae-Cenchrinae_Stenotaphrum_secundatum_c40264_g1_i1_2_1084_plus:0.04127591,(Panicoideae_Paniceae-Cenchrinae_Setaria_barbata_c22152_g1_i1:0.05231177,(Panicoideae_Paniceae-Cenchrinae_Setaria_sulcata_ShortRead:1.7e-07,(Panicoideae_Paniceae-Cenchrinae_Setaria_barbata_ShortRead:2.48e-06,Panicoideae_Paniceae-Cenchrinae_Setaria_palmifolia_ShortRead:0.02401599)36:0.00902904)48:0.00611291)49:0.00544353)18:0.00210037)15:0.00165421,((Panicoideae_Paniceae-Cenchrinae_Cenchrus_pilosus_ShortRead:0.01015471,(Panicoideae_Paniceae-Cenchrinae_Cenchrus_purpureus_c50715_g1_i1_1_1077_plus:0.00899425,(Panicoideae_Paniceae-Cenchrinae_Cenchrus_americanus_Pgl_GLEAN_10025473:0.01036286,Panicoideae_Paniceae-Cenchrinae_Cenchrus_sieberianus_ShortRead:4.7e-07)75:0.00992232)98:0.03436474)12:0.00061496,((Panicoideae_Paniceae-Cenchrinae_Setaria_italica_Si024762m:0.0011195,Panicoideae_Paniceae-Cenchrinae_Setaria_viridis_c43642_g1_i1_153_1391_minus:1.2e-07)99:0.02458336,(Panicoideae_Paniceae-Cenchrinae_Paspalidium_geminatum_ShortRead:0.00568872,(Panicoideae_Paniceae-Cenchrinae_Zuloagaea_bulbosa_ShortRead:0.00428844,(Panicoideae_Paniceae-Cenchrinae_Cenchrus_echinatus_ShortRead:0.02810968,Panicoideae_Paniceae-Cenchrinae_Zuloagaea_bulbosa_c59346_g1_i2_1_1080_plus:0.01547655)44:0.01363759)23:0.00108601)20:3.7e-06)35:0.0160726)15:0.00660868)34:0.02034)39:0.01056386)38:0.0050127)16:0.00319792)36:0.00320916)40:0.0033874)93:0.03130065)98:0.01529611)47:0.01086236)42:0.00520059)25:0.01359798)27:0.07058373);
```
