## Supplemental Figures, Tables & Datasets for "Widespread lateral gene transfer among grasses": Zea_mays_Zm00001d037125.tree

```
(((Pooideae_Brachypodieae_Brachypodium_distachyon_BRADI1G29690.1:0.07023788,(Pooideae_Poeae_Poa_sp._PSSP_c30630_g4_i1:0.0533112,(Pooideae_Triticeae_Hordeum_vulgare_HORVU7Hr1G121230.1:0.02657101,((Pooideae_Triticeae_Aegilops_tauschii_EMT02644:1e-08,Pooideae_Triticeae_Triticum_aestivum_TRIAE_CS42_7DL_TGACv1_602639_AA1963510.1:1e-08)92:0.00569789,(Pooideae_Triticeae_Triticum_aestivum_TRIAE_CS42_7AL_TGACv1_556296_AA1760190.1:0.0056522,Pooideae_Triticeae_Triticum_urartu_TRIUR3_13418T1:1.3e-07)79:0.00562199)100:0.01383595)100:0.02344315)100:0.03413636)100:0.08022853,(Oryzoideae_Oryzeae_Oryza_brachyantha_OB06G35910.1:0.05831751,(Oryzoideae_Oryzeae_Oryza_punctata_OPUNC06G25670.1:0.02586446,((Oryzoideae_Oryzeae_Leersia_perrieri_LPERR06G23610.1:0.02921451,(Oryzoideae_Oryzeae_Oryza_meridionalis_OMERI06G28060.1:0.00586256,Oryzoideae_Oryzeae_Oryza_longistaminata_KN538785.1_FGT050:0.00292214)29:9e-08)4:6e-08,(Oryzoideae_Oryzeae_Oryza_nivara_ONIVA06G31110.1:0.00145611,((Oryzoideae_Oryzeae_Oryza_glumipatula_OGLUM06G29520.1:0.00145611,(Oryzoideae_Oryzeae_Oryza_rufipogon_ORUFI06G30070.1:5e-08,Oryzoideae_Oryzeae_Oryza_indica_BGIOSGA023642TA:0.00145687):9e-08)13:9e-08,(Oryzoideae_Oryzeae_Oryza_sativa_OS06T072860000:4e-08,(Oryzoideae_Oryzeae_Oryza_barthii_OBART06G28130.1:1e-08,Oryzoideae_Oryzeae_Oryza_glaberrima_ORGLA06G0287200.1:1e-08)77:0.00291835)13:4e-08)6:9e-08)14:0.00439799)75:0.00895636)22:0.07453027)35:0.08918476)46:0.03464138,((Aristidoideae_Aristideae_Stipagrostis_hirtigluma_c53961_g1_i1:0.08483221,(Aristidoideae_Other_Aristida_congesta_c25096_g1_i2_196_3102_plus:0.0273424,Aristidoideae_Other_Aristida_purpurea_c72704_g1_i1_194_3859_plus:0.01817838)100:0.04180347)100:0.04268054,((Micrairoideae_Eriachneae_Eriachne_aristidea_c54348_g1_i1_1_3498_plus:0.15735252,(Danthonioideae_Danthonieae_Danthonia_californica_c27017_g1_i1:0.08713256,(Chloridoideae_Eragrostideae_Eragrostis_tef_m.76034:0.07955064,(Chloridoideae_Zoysieae_Zoysia_japonica_Zjn_sc00068.1.g03650.1.sm.mkhc:0.08546868,(Chloridoideae_Cynodonteae_Dactyloctenium_aegyptium_c23963_g2_i1:0.07730968,Chloridoideae_Cynodonteae_Oropetium_thomaeum_20150105_16445A:0.09598211)99:0.02776116)97:0.01643611)97:0.04642464)85:0.01258121)65:0.00759889,(Panicoideae_Chasmanthieae_Chasmanthium_latifolium_c25590_g1_i1:0.06472377,(Panicoideae_Tristachyideae_Danthoniopsis_dinteri_c28580_g1_i1_1_3510_plus:0.10781657,((((Panicoideae_Paspaleae_Paspalum_fimbriatum_c19114_g1_i1:0.03391355,Panicoideae_Paspaleae_Paspalum_vaginatum_c57860_g1_i1_3_3248_plus:0.02627726)100:0.04943175,(Panicoideae_Paspaleae_Hymenachne_amplexicaulis_c14535_g1_i1:0.03962652,(Panicoideae_Paspaleae_Steinchisma_decipiens_c21557_g3_i1_220_3840_plus:0.0047656,Panicoideae_Paspaleae_Steinchisma_sp._c16547_g2_i1:0.0027098)100:0.04103643)96:0.01200785)98:0.02266379,((Panicoideae_Andropogoneae_Arundinella_hirta_c58768_g1_i3_1_3591_plus:0.01675251,Panicoideae_Andropogoneae_Arundinella_hookeri_c29832_g1_i2_1_2712_plus:0.01729336)99:0.03450315,(Panicoideae_Andropogoneae_Themeda_quadrivalvis_ShortRead:0.01520895,(Panicoideae_Andropogoneae_Zea_mays_Zm00001d014862_T001:0.05425651,((Panicoideae_Andropogoneae_Heteropogon_triticeus_ShortRead:0.01344871,Panicoideae_Andropogoneae_Sorghum_bicolor_SORBI_010G275500:0.01458066)60:0.01314679,(Panicoideae_Andropogoneae_Themeda_triandra-SouthAfrica1_ShortRead:0.01322708,(Panicoideae_Andropogoneae_Themeda_triandra_Australia1_ShortRead:0.00602668,(Panicoideae_Andropogoneae_Dichanthium_sericeum_c9848_g1_i1_3_3689_plus:0.02373387,(Panicoideae_Andropogoneae_Imperata_cylindrica_ShortRead:0.01787304,Panicoideae_Andropogoneae_Themeda_triandra-Uganda_ShortRead:0.00765404)14:0.00394965)1:5.2e-07)18:0.00411549)7:0.00424625)32:0.00666304)12:0.00292113)97:0.02963948)98:0.02872396)96:0.02621086,(((Panicoideae_Paniceae_Oplismenus_burmannii_c42626_g1_i1_3_3554_plus:0.05457261,(Panicoideae_Paniceae_Cyrtococcum_patens_c32869_g1_i4_3_3512_plus:0.00202237,Panicoideae_Paniceae_Cyrtococcum_patens_c44067_g1_i2:0.00187194)99:0.0465861)92:0.02007425,((Panicoideae_Paniceae_Acroceras_calcicola_c24731_g1_i1_3_3527_plus:0.0261412,Panicoideae_Paniceae_Lasiacis_sorghoidea_c33365_g1_i1:0.02556474)100:0.01757409,((Panicoideae_Paniceae_Echinochloa_crus-galli_EC_v6.g049945.t1:0.01541766,Panicoideae_Paniceae_Echinochloa_stagnina_c32192_g1_i1:0.01175187)95:0.00688795,(Panicoideae_Paniceae_Echinochloa_crus-galli_EC_v6.g029892.t1:0.01269818,(Panicoideae_Paniceae_Echinochloa_frumentacea_c52698_g1_i1_1_2901_plus:0.01064522,(Panicoideae_Paniceae_Echinochloa_crus-galli_EC_v6.g057492.t1:0.00216744,Panicoideae_Paniceae_Echinochloa_esculenta_c54392_g1_i4_2_3121_plus:0.00532459)78:0.00404462)76:0.00846267)94:0.0071612)100:0.0400526)36:0.00060794)28:0.00233908,(((Panicoideae_Paniceae_Homopholis_proluta_c23608_g1_i4_1_3525_plus:6e-08,Panicoideae_Paniceae_Homopholis_proluta_c4205_g1_i1:0.00565875)100:0.02865565,((Panicoideae_Paniceae-Panicinae_Panicum_vigratum_Pavir.4NG338600.1:0.01974579,(Panicoideae_Paniceae-Panicinae_Panicum_vigratum_Pavir.6KG210500.1:1e-08,Panicoideae_Paniceae-Panicinae_Panicum_vigratum_Pavir.7KG083800.1:1e-08)100:0.02871442)98:0.00980184,((Panicoideae_Paniceae-Panicinae_Panicum_repens-2_c49068_g1_i1_1_3534_plus:0.02614614,(Panicoideae_Paniceae-Panicinae_Panicum_coloratum_c48313_g1_i1_2_3541_plus:0.01847355,Panicoideae_Paniceae-Panicinae_Panicum_repens-1_c46475_g1_i1_3_3794_plus:0.01059046)91:0.01242853)20:2.3e-07,(Panicoideae_Paniceae-Panicinae_Panicum_queenslandicum_c20630_g2_i1:0.01926862,(Panicoideae_Paniceae-Panicinae_Panicum_miliaceum_c46683_g1_i2_3_3746_plus:0.0084444,(Panicoideae_Paniceae-Panicinae_Panicum_capillare_c16987_g1_i1_1_3642_plus:0.00284178,Panicoideae_Paniceae-Panicinae_Panicum_hallii_Pahal.D00235.1.v2.0:0.00652776)95:0.00174368)100:0.00748784)56:0.00196084)48:0.00109357)98:0.02799143)52:0.00240231,((Panicoideae_Paniceae_Panicum_pygmaeum_c31428_g2_i1:0.03575196,(Panicoideae_Paniceae_Acroceras_zizanioides_AZIZ_c34035_g1_i1:0.05610446,(Panicoideae_Paniceae_Dichanthelium_clandestinum_Contig_15901:0.01852014,(Panicoideae_Paniceae_Dichanthelium_oligosanthes_Do007363.1_mrna:0.00558996,Panicoideae_Paniceae_Dichanthelium_scoparium_c53773_g1_i1_2_3556_plus:0.00466038)86:0.00752604)100:0.03276109)14:0.00491994)5:0.0018072,(((Panicoideae_Paniceae-Melinidinae_Tricholaena_monachne_c49209_g1_i2_2_3778_plus:0.06730496,((Panicoideae_Paniceae-Melinidinae_Urochloa_brizantha_c69089_g1_i5_3_1640_plus:0.04243237,(Panicoideae_Paniceae-Melinidinae_Urochloa_plantaginea_c43709_g1_i1_2_3469_plus:0.03434822,Panicoideae_Paniceae-Melinidinae_Urochloa_reptains_ShortRead:0.02966168)36:0.00291073)33:0.00531986,((Panicoideae_Paniceae-Melinidinae_Eriochloa_meyeriana-1_ShortRead:0.00676657,LGT_TARGET_Panicoideae_Andropogoneae_Zea_mays_Zm00001d037125_T001:0.02115835)99:0.01333921,(Panicoideae_Paniceae-Melinidinae_Urochloa_fusca_c14661_g1_i1_1_3774_plus:0.01975252,(Panicoideae_Paniceae-Melinidinae_Megathyrsus_maximus-2_ShortRead:4.2e-07,(Panicoideae_Paniceae-Melinidinae_Megathyrsus_maximus-1_Contig_6404:2.9e-07,Panicoideae_Paniceae-Melinidinae_Megathyrsus_maximus_c41488_g1_i2_3_3536_plus:7.2e-07)64:0.00504913)95:0.01106006)86:0.00641114)58:0.00557139)39:0.00363969)96:0.01965014,((Panicoideae_Paniceae-Cenchrinae_Stenotaphrum_secundatum_c26307_g1_i1_2_2977_plus:0.04449037,(Panicoideae_Paniceae-Cenchrinae_Zuloagaea_bulbosa_c36714_g1_i1_2_328_plus:0.0339449,(Panicoideae_Paniceae-Cenchrinae_Cenchrus_americanus_Pgl_GLEAN_10032121:0.02552724,Panicoideae_Paniceae-Cenchrinae_Cenchrus_purpureus_c54600_g1_i5_1_3612_plus:0.01344788)75:0.00898642)68:0.00669968)69:0.00694925,(Panicoideae_Paniceae-Cenchrinae_Setaria_barbata_c35321_g1_i1:0.04119481,((Panicoideae_Paniceae-Cenchrinae_Zuloagaea_bulbosa_ShortRead:1e-08,Panicoideae_Paniceae-Cenchrinae_Zuloagaea_bulbosa_c64973_g1_i2_3_3569_plus:7.2e-07)80:0.01968923,(Panicoideae_Paniceae-Cenchrinae_Setaria_italica_Si005716m:1e-08,(Panicoideae_Paniceae-Cenchrinae_Setaria_italica_Si005717m:1e-08,(Panicoideae_Paniceae-Cenchrinae_Setaria_sulcata_ShortRead:0.01664395,Panicoideae_Paniceae-Cenchrinae_Setaria_viridis_c32815_g1_i1_450_4214_minus:0.00028864)2:0.00154861)8:1e-08)36:0.00884258)21:0.00295439)35:0.00520277)60:0.01407024)43:0.00467054,((Panicoideae_Paniceae_Digitaria_pentzii_c50243_g1_i1_2_3673_plus:0.01806968,(Panicoideae_Paniceae_Digitaria_ciliaris_c30133_g2_i1:0.01715017,Panicoideae_Paniceae_Anthephora_pubescens_c49190_g1_i16_2_1576_plus:0.02753055)36:0.00305469)100:0.06247939,((Panicoideae_Paniceae_Panicum_trichanthum_c28949_g1_i2_3_3431_plus:0.03300482,(Panicoideae_Paniceae_Sacciolepis_indica_c24301_g5_i1_2_3598_plus:0.05939331,(Panicoideae_Paniceae_Panicum_bisulcatum_c27077_g3_i2_1_2880_plus:0.03775699,(Panicoideae_Paniceae_Sacciolepis_striata_c27066_g3_i1:1e-08,Panicoideae_Paniceae_Sacciolepis_striata_c49886_g2_i1_1_3543_plus:0.00093403)100:0.02844426)51:0.00258835)33:0.00322569)70:0.01371242,((Panicoideae_Paniceae_Neurachne_alopecuroidea_c58818_g1_i1_2_3580_plus:0.01944097,Panicoideae_Paniceae_Paraneurachne_muelleri_c38266_g1_i1_1_3519_plus:0.03115234)100:0.0411726,((Panicoideae_Paniceae_Alloteropsis_cimicina_c30171_g1_i2_1_3582_plus:0.00747853,Panicoideae_Paniceae_Alloteropsis_cimicina-ACIM1_c482_g1_i1:0.01621367)100:0.0236324,((Panicoideae_Paniceae_Alloteropsis_angusta_AANG3-3_c14284_g7_i1:5e-08,Panicoideae_Paniceae_Alloteropsis_angusta_AANG4-8_c14991_g2_i1:1e-08)100:0.03677706,((Panicoideae_Paniceae_Alloteropsis_semialata_TAN4_c17669_g1_i1:0.00373183,(Panicoideae_Paniceae_Alloteropsis_semialata_BUR1_c24665_g1_i1:3.1e-07,Panicoideae_Paniceae_Alloteropsis_semialata_RSA3_c34079_g2_i1:0.0018551)92:0.00466957)91:0.00279115,((Panicoideae_Paniceae_Alloteropsis_semialata_RSA4_c37170_g1_i2:9e-08,Panicoideae_Paniceae_Alloteropsis_semialata_RSA5_c27168_g2_i1:0.00092841)87:0.00279092,(Panicoideae_Paniceae_Alloteropsis_semialata_TAN2_c29236_g2_i1:0.00855917,(Panicoideae_Paniceae_Alloteropsis_semialata_TPE1_c26862_g2_i1:0.00092533,(Panicoideae_Paniceae_Alloteropsis_semialata_AUS1-2_c26062_g1_i1:0.0010034,Panicoideae_Paniceae_Alloteropsis_semialata_ASEM_AUS1_22455RA:0.00186387)74:0.000935)92:0.00373363)29:4e-08)12:4e-08)100:0.01316115)100:0.0131665)96:0.01649859)53:0.00719146)51:0.00479261)18:0.00206347)24:0.0016566)1:0.00162801)6:0.00238927)97:0.02076304)96:0.02453074)87:0.00818717)91:0.03890514)64:0.00617815)82:0.0169742);
```
