## Supplemental Figures, Tables & Datasets for "Widespread lateral gene transfer among grasses": Zea_mays_Zm00001d037341.tree

```
((Oryzoideae_Oryzeae_Oryza_punctata_OPUNC07G25050.1:0.04234355,((Oryzoideae_Oryzeae_Oryza_longistaminata_KN538695.1_FGT018:1e-08,Oryzoideae_Oryzeae_Oryza_longistaminata_KN538695.1_FGT098:1e-08):0.01393735,(Oryzoideae_Oryzeae_Oryza_meridionalis_OMERI07G23230.1:0.00916418,((Oryzoideae_Oryzeae_Oryza_rufipogon_ORUFI07G27580.1:1e-08,Oryzoideae_Oryzeae_Oryza_glumipatula_OGLUM07G26620.1:0.00456347)9:2.1e-07,(Oryzoideae_Oryzeae_Oryza_indica_BGIOSGA026406TA:1e-08,(Oryzoideae_Oryzeae_Oryza_sativa_OS07T068280001:1e-08,(Oryzoideae_Oryzeae_Oryza_nivara_ONIVA07G26300.1:1e-08,(Oryzoideae_Oryzeae_Oryza_barthii_OBART07G26580.1:1e-08,Oryzoideae_Oryzeae_Oryza_glaberrima_ORGLA07G0209500.1:1.6e-07)3:1.7e-07)0:2.2e-07)0:1.8e-07)3:2.2e-07)59:0.00456942)33:2.9e-07)96:0.02274936)90:0.04803608,(Danthonioideae_Danthonieae_Danthonia_californica_c24990_g1_i3:0.03076854,(((Aristidoideae_Aristideae_Stipagrostis_hirtigluma_c34986_g1_i1:0.07749405,Panicoideae_Chasmanthieae_Chasmanthium_latifolium_c18851_g2_i1:0.04934552)70:0.01269631,((Panicoideae_Paniceae_Homopholis_proluta_c36900_g1_i1_2_1255_plus:1e-08,Panicoideae_Paniceae_Homopholis_proluta_c14514_g2_i1:1e-08)99:0.02443802,(((Panicoideae_Paspaleae_Steinchisma_decipiens_c17637_g1_i1_2_619_plus:1e-08,Panicoideae_Paspaleae_Steinchisma_sp._c23213_g1_i1:1e-08)100:0.03964279,(Panicoideae_Paspaleae_Paspalum_vaginatum_c35892_g2_i2_1_1137_plus:0.01390547,Panicoideae_Paspaleae_Paspalum_fimbriatum_c2241_g1_i2:0.06693093)57:0.00873364)63:0.0216765,((Panicoideae_Andropogoneae_Sorghum_bicolor_SORBI_002G420600:0.0048397,(Panicoideae_Andropogoneae_Arundinella_hirta_c47019_g1_i1_2_601_plus:0.01871622,Panicoideae_Andropogoneae_Arundinella_hookeri_c37559_g2_i6_2_1240_plus:0.00484158)97:0.0403907)23:0.0099394,(Panicoideae_Andropogoneae_Zea_mays_Zm00001d007186_T001:0.04872618,(Panicoideae_Andropogoneae_Dichanthium_sericeum_c4693_g1_i1_1_1206_plus:0.04320026,(Panicoideae_Andropogoneae_Zea_mays_Zm00001d022425_T001:0.0139954,Panicoideae_Andropogoneae_Themeda_triandra_Australia1_ShortRead:0.0278916)19:4.6e-07)31:0.00458882)19:0.0042721)56:0.01401415)51:0.0060231)50:0.01003657)35:0.00478934,((Chloridoideae_Eragrostideae_Eragrostis_tef_maker-scaffold4918-augustus-gene-1.31-mRNA-1:3.7e-07,Chloridoideae_Eragrostideae_Eragrostis_tef_maker-scaffold6472-snap-gene-2.17-mRNA-1:0.01387639)100:0.07120122,(Panicoideae_Tristachyideae_Danthoniopsis_dinteri_c22791_g1_i1_3_1199_plus:0.05171041,(Panicoideae_Paniceae-Panicinae_Panicum_vigratum_Pavir.2KG584800.1:0.0141038,((Panicoideae_Paniceae-Cenchrinae_Cenchrus_purpureus_c54427_g3_i2_2_1261_plus:0.02392995,((Panicoideae_Paniceae-Cenchrinae_Setaria_sulcata_ShortRead:0.00980473,(Panicoideae_Paniceae-Cenchrinae_Setaria_barbata_c30037_g2_i2:0.00918445,Panicoideae_Paniceae-Cenchrinae_Setaria_barbata_ShortRead:3.9e-07)50:2.493e-05)93:0.01421515,(Panicoideae_Paniceae-Cenchrinae_Cenchrus_pilosus_ShortRead:0.01332447,((Panicoideae_Paniceae-Melinidinae_Eriochloa_meyeriana-1_ShortRead:6.7e-07,(Panicoideae_Paniceae-Melinidinae_Tricholaena_monachne_c42386_g2_i1_1_1296_plus:0.00930497,((Panicoideae_Paniceae-Melinidinae_Urochloa_fusca_ShortRead:1e-08,Panicoideae_Paniceae-Melinidinae_Urochloa_fusca_c19834_g1_i2_1_1542_plus:9.2e-07)59:0.02462739,(Panicoideae_Paniceae-Melinidinae_Urochloa_plantaginea_c41078_g1_i4_2_1324_plus:0.04606083,(Panicoideae_Paniceae-Melinidinae_Urochloa_brizantha_c67547_g1_i3_567_1982_plus:0.0177662,(Panicoideae_Paniceae-Melinidinae_Megathyrsus_maximus-3_ShortRead:0.00561794,Panicoideae_Paniceae-Melinidinae_Megathyrsus_maximus_c35270_g2_i1_2_871_plus:1e-08)100:0.02970819)73:0.01497177)42:0.00418878)12:0.00355456)1:1.7e-07)2:2.6e-07,(Panicoideae_Paniceae-Panicinae_Panicum_capillare_ShortRead:2.6e-07,((Panicoideae_Paniceae-Cenchrinae_Cenchrus_sieberianus_ShortRead:1e-08,Panicoideae_Paniceae-Cenchrinae_Cenchrus_americanus_Pgl_GLEAN_10007415:0.00899823)76:0.01895637,((Panicoideae_Paniceae-Cenchrinae_Paspalidium_geminatum_ShortRead:0.01178191,Panicoideae_Paniceae-Cenchrinae_Stenotaphrum_secundatum_c13273_g1_i1_2_1243_plus:0.0180392)33:0.00556844,((Panicoideae_Paniceae-Cenchrinae_Setaria_italica_Si029734m:2.5e-07,Panicoideae_Paniceae-Cenchrinae_Setaria_viridis_c23358_g1_i2_416_2401_minus:0.00922715)63:0.00458313,((LGT_TARGET_Panicoideae_Andropogoneae_Zea_mays_Zm00001d037341_T001:0.0189618,LGT_TARGET_Panicoideae_Andropogoneae_Zea_mays_Zm00001d043705_T003:0.00951894)100:0.04992794,(Panicoideae_Paniceae-Cenchrinae_Zuloagaea_bulbosa_ShortRead:0.00486911,Panicoideae_Paniceae-Cenchrinae_Zuloagaea_bulbosa_c63810_g1_i2_1_1203_plus:1.3e-07)33:1.3e-07)54:0.00923384)6:3e-07)8:3e-07)14:0.00458802)1:2.6e-07)1:1.3e-07)3:1.3e-07)11:0.00459849)27:0.0142626,(Panicoideae_Paniceae-Panicinae_Panicum_miliaceum_c44537_g2_i1_3_470_plus:0.02379455,(((Panicoideae_Paniceae-Panicinae_Panicum_coloratum_c16206_g1_i1_3_1283_plus:0.00939756,(Panicoideae_Paniceae-Panicinae_Panicum_repens-1_c41028_g1_i1_1_1263_plus:0.00464029,Panicoideae_Paniceae-Panicinae_Panicum_repens-2_c45183_g1_i1_2_1342_plus:0.00467007)79:0.00468527)61:0.00952665,(Panicoideae_Paniceae-Panicinae_Panicum_queenslandicum_c16905_g1_i1:0.01946953,(Panicoideae_Paniceae_Digitaria_californica_c37386_g1_i1_1_981_plus:0.02425028,(Panicoideae_Paniceae_Digitaria_pentzii_c50363_g1_i1_2_1183_plus:0.03819649,Panicoideae_Paniceae_Digitaria_exilis_c35447_g1_i1_1_909_plus:0.01443258)54:0.00448108)47:0.00467444)23:0.00456524)2:2.1e-07,((Panicoideae_Paniceae-Panicinae_Panicum_hallii_Pahal.B04979.1.v2.0:2.1e-07,Panicoideae_Paniceae-Panicinae_Panicum_capillare_c24871_g1_i1_2_1207_plus:0.00465519)27:0.00465409,(Panicoideae_Paniceae-Panicinae_Panicum_vigratum_Pavir.2NG633600.1:0.02889089,(((Panicoideae_Paniceae_Paraneurachne_muelleri_c38651_g2_i1_1_1224_plus:0.00800674,Panicoideae_Paniceae_Neurachne_alopecuroidea_c58443_g1_i1_3_1151_plus:0.03516874)89:0.0201526,((Panicoideae_Paniceae_Sacciolepis_striata_c19356_g1_i1:0.00455322,Panicoideae_Paniceae_Sacciolepis_striata_c41894_g2_i1_3_1241_plus:0.01405126)95:0.01929653,(Panicoideae_Paniceae_Sacciolepis_indica_c33072_g1_i1_1_1203_plus:0.04458536,Panicoideae_Paniceae_Panicum_bisulcatum_c26468_g2_i1_1_1200_plus:0.02944804)38:0.00353335)45:0.00479721)10:0.0043358,(Panicoideae_Paniceae_Panicum_trichanthum_c26369_g1_i1_1_1254_plus:0.0288289,(((Panicoideae_Paniceae_Alloteropsis_cimicina_c27193_g1_i1_1_1230_plus:0.00475784,Panicoideae_Paniceae_Alloteropsis_cimicina-ACIM1_c21049_g1_i2:0.00463611)98:0.02349917,(Panicoideae_Paniceae_Alloteropsis_angusta_AANG3-3_c15453_g1_i1:0.05095501,((Panicoideae_Paniceae_Alloteropsis_semialata_BUR1_c24342_g1_i1:3e-08,(Panicoideae_Paniceae_Alloteropsis_semialata_TPE1_c20669_g1_i1:1e-08,(Panicoideae_Paniceae_Alloteropsis_semialata_MAD1_c30926_g2_i1:1e-08,Panicoideae_Paniceae_Alloteropsis_semialata_AUS1-2_c19030_g1_i2:3e-08)5:2e-07)2:1.8e-07)5:4.7e-07,(Panicoideae_Paniceae_Alloteropsis_semialata_TAN2_c27675_g1_i1:1e-08,(Panicoideae_Paniceae_Alloteropsis_semialata_RSA4_c32371_g1_i2:1e-08,(Panicoideae_Paniceae_Alloteropsis_semialata_RSA3_c27453_g1_i2:1e-08,(Panicoideae_Paniceae_Alloteropsis_semialata_TAN1_c22191_g1_i1:1e-08,(Panicoideae_Paniceae_Alloteropsis_semialata_RSA5_c26569_g1_i1:1e-08,(Panicoideae_Paniceae_Alloteropsis_semialata_TAN4_c20445_g1_i1:2.1e-07,Panicoideae_Paniceae_Alloteropsis_semialata_ASEM_AUS1_08970RA:0.00461614)33:0.00462238)0:1e-08)1:1e-08)1:1e-08)0:1e-08)4:0.0046217)93:0.0285093)67:0.01433556)34:0.00549922,((Panicoideae_Paniceae_Oplismenus_burmannii_c21363_g1_i1_2_1096_plus:0.04949336,(Panicoideae_Paniceae_Cyrtococcum_patens_c40475_g1_i2:0.02409059,(Panicoideae_Paniceae_Lasiacis_sorghoidea_c30643_g1_i1:0.00471385,(Panicoideae_Paniceae_Cyrtococcum_patens_c29391_g1_i1_2_1096_plus:0.01901072,Panicoideae_Paniceae_Acroceras_calcicola_c21089_g1_i3_137_865_plus:0.00951971)59:0.00447628)55:0.00930715)34:5.7e-07)19:0.00483691,((Panicoideae_Paniceae_Panicum_pygmaeum_c26699_g1_i1:0.00935696,(Panicoideae_Paniceae_Acroceras_zizanioides_AZIZ_c31131_g1_i2:0.01312342,(Panicoideae_Paniceae_Dichanthelium_scoparium_c14528_g1_i2_2_1207_plus:0.0059652,(Panicoideae_Paniceae_Dichanthelium_oligosanthes_Do020647.1:2.1e-07,Panicoideae_Paniceae_Dichanthelium_clandestinum_Contig_8896:0.02347217)73:0.00315845)100:0.05090507)12:0.00595586)1:2.9e-07,(Panicoideae_Paniceae_Echinochloa_crus-galli_EC_v6.g019143.t1:0.00463917,(Panicoideae_Paniceae_Echinochloa_esculenta_c47964_g1_i1_1_1287_plus:2.5e-07,(Panicoideae_Paniceae_Echinochloa_stagnina_c30358_g1_i1:0.00932664,(Panicoideae_Paniceae_Echinochloa_crus-galli_EC_v6.g101979.t1:0.0093129,Panicoideae_Paniceae_Echinochloa_crus-galli_EC_v6.g041687.t1:0.00464974)21:2.1e-07)24:0.00462352)14:2.5e-07)88:0.03379428)9:2.1e-07)26:0.01412625)29:0.0098236)12:0.00075662)15:0.01383438)3:0.00426703)0:2.5e-07)0:2.5e-07)6:0.00462766)7:2.1e-07)63:0.01797026)71:0.01115748)36:0.00947601)81:0.01367555)100:0.04803608);
```
