## Supplemental Figures, Tables & Datasets for "Widespread lateral gene transfer among grasses": Zea_mays_Zm00001d039537.tree

```
(((Pooideae_Brachypodieae_Brachypodium_distachyon_BRADI3G01340.2:0.10503978,(Pooideae_Poeae_Poa_sp._PSSP_c31550_g1_i2:0.0737617,(Pooideae_Triticeae_Hordeum_vulgare_HORVU5Hr1G000830.2:0.01328334,(Pooideae_Triticeae_Triticum_aestivum_TRIAE_CS42_5BS_TGACv1_424441_AA1389760.1:0.00619403,((Pooideae_Triticeae_Triticum_aestivum_TRIAE_CS42_5AS_TGACv1_392841_AA1265300.1:0.00275348,Pooideae_Triticeae_Triticum_urartu_TRIUR3_06950T1:1e-08)94:0.0102938,(Pooideae_Triticeae_Aegilops_tauschii_EMT04023:1e-08,Pooideae_Triticeae_Triticum_aestivum_TRIAE_CS42_5DS_TGACv1_457298_AA1484910.1:5.7e-07)86:0.00863884)39:0.0048833)76:0.0141329)100:0.05891342)100:0.03452745)99:0.04872327,(Oryzoideae_Oryzeae_Leersia_perrieri_LPERR08G03040.1:0.05601348,(Oryzoideae_Oryzeae_Oryza_brachyantha_OB08G13110.1:0.05346179,((Oryzoideae_Oryzeae_Oryza_longistaminata_KN538706.1_FGT058:0.00325669,Oryzoideae_Oryzeae_Oryza_meridionalis_OMERI03G24350.1:1e-08):0.00309476,(Oryzoideae_Oryzeae_Oryza_rufipogon_ORUFI03G28140.1:0.00137384,(Oryzoideae_Oryzeae_Oryza_barthii_OBART03G27070.1:4e-08,(Oryzoideae_Oryzeae_Oryza_glaberrima_ORGLA03G0252000.1:1e-08,(Oryzoideae_Oryzeae_Oryza_indica_BGIOSGA013195TA:5e-08,(Oryzoideae_Oryzeae_Oryza_nivara_ONIVA03G28260.1:1e-08,Oryzoideae_Oryzeae_Oryza_glumipatula_OGLUM03G27720.1:0.00162635)24:1e-08)35:0.00137595)7:7e-08)17:4e-08)61:0.00189321)89:0.02943816)100:0.00682491)62:0.08609524)100:0.04040933,((Aristidoideae_Aristideae_Stipagrostis_hirtigluma_c49494_g1_i1:0.05342566,(Aristidoideae_Other_Aristida_congesta_c36317_g1_i2_235_3675_plus:0.01719352,Aristidoideae_Other_Aristida_purpurea_c71263_g1_i2_300_3740_plus:0.0082805)100:0.04744846)100:0.04438406,((Micrairoideae_Eriachneae_Eriachne_aristidea_c54380_g1_i3_1_2343_plus:0.16478746,(Danthonioideae_Danthonieae_Danthonia_californica_c27316_g1_i2:0.05032516,((Chloridoideae_Eragrostideae_Eragrostis_tef_maker-scaffold11460-snap-gene-0.8-mRNA-1:0.00148039,Chloridoideae_Eragrostideae_Eragrostis_tef_maker-scaffold7313-snap-gene-0.32-mRNA-1:0.00694647)100:0.0488183,(Chloridoideae_Zoysieae_Zoysia_japonica_Zjn_sc00005.1.g09050.1.am.mkhc:0.06931342,(Chloridoideae_Cynodonteae_Dactyloctenium_aegyptium_c23888_g2_i2:0.03929473,(LGT_TARGET_Panicoideae_Andropogoneae_Zea_mays_Zm00001d039537_T001:0.08019809,Chloridoideae_Cynodonteae_Oropetium_thomaeum_20150105_09735A:0.05257649)34:3.86e-06)66:0.00766512)99:0.01337778)99:0.03961661)41:0.00522811)38:0.00979251,(Panicoideae_Tristachyideae_Danthoniopsis_dinteri_c32390_g1_i5_415_3885_plus:0.08825844,(Panicoideae_Chasmanthieae_Chasmanthium_latifolium_c24716_g1_i1:0.04841143,((((Panicoideae_Paspaleae_Paspalum_fimbriatum_c13390_g1_i1:0.02495288,Panicoideae_Paspaleae_Paspalum_vaginatum_c37007_g4_i2_360_3812_plus:0.01321966)99:0.03482815,(Panicoideae_Paspaleae_Hymenachne_amplexicaulis_c14515_g1_i1:0.01803431,(Panicoideae_Paspaleae_Steinchisma_sp._c17331_g1_i3:1e-08,Panicoideae_Paspaleae_Steinchisma_decipiens_c25185_g1_i1_216_3647_plus:0.00286628)100:0.03318539)98:0.01383264)96:0.01398534,(Panicoideae_Other_Jansenella_griffithiana_ShortRead:0.0457374,((Panicoideae_Andropogoneae_Arundinella_hookeri_c63429_g1_i1_231_3683_plus:0.02364591,(Panicoideae_Andropogoneae_Arundinella_hirta_c59886_g1_i4_208_3663_plus:4.7e-07,Panicoideae_Andropogoneae_Arundinella_deppeana_ShortRead:0.01321625)95:0.01234347)95:0.02093306,(((Panicoideae_Andropogoneae_Ischaemum_afrum-1_ShortRead:0.00650318,(Panicoideae_Andropogoneae_Sorghastrum_nutans_ShortRead:1.51e-06,Panicoideae_Andropogoneae_Rottboellia_cochinchinensis_ShortRead:0.00920915)50:0.00652971)28:0.00130083,(Panicoideae_Andropogoneae_Heteropogon_triticeus_ShortRead:0.01043372,(Panicoideae_Andropogoneae_Sorghum_bicolor_SORBI_001G363500.3:2.6e-07,(Panicoideae_Andropogoneae_Sorghum_bicolor_SORBI_001G363500.1:1e-08,Panicoideae_Andropogoneae_Sorghum_bicolor_SORBI_001G363500.2:1e-08)32:1e-08)97:0.02257323)59:0.008192)28:0.00640806,((Panicoideae_Andropogoneae_Imperata_cylindrica_ShortRead:0.00688523,(Panicoideae_Andropogoneae_Miscanthus_sinensis_ShortRead:1.1e-07,Panicoideae_Andropogoneae_Zea_mays_Zm00001d026362_T001:0.03558686)4:1.1e-07)7:5e-08,((Panicoideae_Andropogoneae_Themeda_quadrivalvis_ShortRead:0.00374046,(Panicoideae_Andropogoneae_Themeda_sp_ShortRead:0.01222177,(Panicoideae_Andropogoneae_Themeda_triandra-SouthAfrica2_ShortRead:8e-08,(Panicoideae_Andropogoneae_Themeda_triandra-Uganda_ShortRead:8e-08,(Panicoideae_Andropogoneae_Themeda_triandra-SouthAfrica1_ShortRead:1e-08,(Panicoideae_Andropogoneae_Themeda_triandra_Australia1_ShortRead:2.4e-07,Panicoideae_Andropogoneae_Themeda_triandra-Australia2_ShortRead:2.1e-07)64:0.00671286)16:0.00188351)16:0.00363564)7:1.1e-06)43:0.00180118)88:0.02008405,(Panicoideae_Andropogoneae_Heteropogon_sp_ShortRead:0.00847218,((Panicoideae_Andropogoneae_Hyparrhenia_subplumosa_ShortRead:0.01131913,Panicoideae_Andropogoneae_Bothriochloa_alta_shortRead:0.02855011)22:2.04e-06,(Panicoideae_Andropogoneae_Cymbopogon_citratus_ShortRead:0.01721679,(Panicoideae_Andropogoneae_Iseilema_membranaceum_ShortRead:0.03869503,(Panicoideae_Andropogoneae_Dichanthium_sericeum_c27970_g1_i14_144_3602_plus:0.01186603,(Panicoideae_Andropogoneae_Dichanthium_aristatum_ShortRead:5.8e-07,Panicoideae_Andropogoneae_Capillipedium_venustum_ShortRead:3e-07)45:2.9e-07)58:0.00605393)51:0.0059136)25:0.00213294)17:0.00302758)13:0.00347922)19:0.00449852)1:5e-08)93:0.01601138)98:0.02019527)57:0.00332666)100:0.04052457,(((((Panicoideae_Paniceae-Melinidinae_Urochloa_brizantha_c72001_g1_i5_546_3989_plus:0.01608371,Panicoideae_Paniceae-Melinidinae_Urochloa_plantaginea_c43728_g1_i1_102_3542_plus:0.03145252)44:0.00126574,(Panicoideae_Paniceae-Melinidinae_Tricholaena_monachne_c48669_g1_i1_2_1882_plus:0.03170344,(Panicoideae_Paniceae-Melinidinae_Megathyrsus_maximus-1_Contig_5500:1.6e-07,Panicoideae_Paniceae-Melinidinae_Megathyrsus_maximus_c39294_g1_i2_88_3516_plus:1e-08)97:0.00837867)58:0.00412765)98:0.01696614,(Panicoideae_Paniceae-Cenchrinae_Zuloagaea_bulbosa_c65153_g1_i2_1_2670_plus:0.02329816,((Panicoideae_Paniceae-Cenchrinae_Stenotaphrum_secundatum_c23167_g1_i2_185_3652_plus:0.01711114,(Panicoideae_Paniceae-Cenchrinae_Setaria_italica_Si025839m:1e-08,Panicoideae_Paniceae-Cenchrinae_Setaria_viridis_c35243_g1_i2_285_3728_minus:1e-08)100:0.01622265)45:0.00125011,(Panicoideae_Paniceae-Cenchrinae_Setaria_barbata_c35388_g1_i2:0.0131093,(Panicoideae_Paniceae-Cenchrinae_Cenchrus_americanus_Pgl_GLEAN_10028237:0.01930696,Panicoideae_Paniceae-Cenchrinae_Cenchrus_purpureus_c55379_g1_i4_64_3504_plus:0.00630983)100:0.02253497)56:0.00134597)48:0.00240053)100:0.03504438)22:0.00238536,((Panicoideae_Paniceae_Dichanthelium_clandestinum_Contig_7726:0.00368338,(Panicoideae_Paniceae_Dichanthelium_oligosanthes_Do023331.1:0.01058821,Panicoideae_Paniceae_Dichanthelium_scoparium_c12204_g1_i1_200_3643_plus:0.00152778)96:0.01027368)77:0.0065185,(Panicoideae_Paniceae_Panicum_pygmaeum_c31492_g1_i1:0.02346862,((Panicoideae_Paniceae_Digitaria_californica_c39273_g1_i2_1_3234_plus:0.01989255,(Panicoideae_Paniceae_Digitaria_exilis_c39732_g1_i1_77_3511_plus:0.02305658,(Panicoideae_Paniceae_Anthephora_pubescens_c48317_g1_i3_2_2077_plus:0.01253179,Panicoideae_Paniceae_Digitaria_pentzii_c53730_g1_i1_104_3538_plus:0.00932281)74:0.00424104)69:0.00465606)100:0.04114556,((Panicoideae_Paniceae-Panicinae_Panicum_capillare_c20500_g1_i1_170_3601_plus:0.00733368,(Panicoideae_Paniceae-Panicinae_Panicum_vigratum_Pavir.6KG301200.1:0.02038152,Panicoideae_Paniceae-Panicinae_Panicum_vigratum_Pavir.6NG262300.1:0.01010171)60:0.00263723)49:0.0014094,(Panicoideae_Paniceae-Panicinae_Panicum_queenslandicum_c20852_g1_i3:0.00763543,(Panicoideae_Paniceae-Panicinae_Panicum_vigratum_Pavir.1KG089300.1:0.03933361,(Panicoideae_Paniceae-Panicinae_Panicum_coloratum_c31657_g1_i1_362_3832_plus:0.00272871,Panicoideae_Paniceae-Panicinae_Panicum_repens-1_c46983_g1_i4_286_3105_plus:0.00870558)100:0.0089277)61:0.00137849)83:0.00350995)99:0.01596078)45:0.00241053)31:0.00166466)33:0.00401624)46:0.00206744,(((Panicoideae_Paniceae_Homopholis_proluta_c18378_g1_i3:1e-08,Panicoideae_Paniceae_Homopholis_proluta_c24238_g1_i12_288_3758_plus:1e-08)100:0.03119758,((Panicoideae_Paniceae_Paraneurachne_muelleri_c35845_g1_i1_227_3100_plus:0.02641573,Panicoideae_Paniceae_Neurachne_alopecuroidea_c58765_g1_i2_3_1220_plus:0.01572201)100:0.03045159,((Panicoideae_Paniceae_Sacciolepis_indica_c24021_g1_i2_1_2268_plus:0.02511141,Panicoideae_Paniceae_Panicum_bisulcatum_c27761_g2_i3_36_1487_plus:0.00786703)58:0.0104123,(Panicoideae_Paniceae_Panicum_trichanthum_c29314_g1_i4_1433_3271_plus:0.02524631,(Panicoideae_Paniceae_Sacciolepis_striata_c49768_g1_i3_401_3865_plus:0.00289662,Panicoideae_Paniceae_Sacciolepis_striata_c26885_g1_i1:0.00122401)100:0.02657183)23:1.6e-07)68:0.00636497)74:0.00438745)69:0.00656892,(((Panicoideae_Paniceae_Acroceras_calcicola_c22742_g1_i4_290_3757_plus:0.02672683,((Panicoideae_Paniceae_Cyrtococcum_patens_c32939_g1_i5_273_3713_plus:9e-08,Panicoideae_Paniceae_Cyrtococcum_patens_c44440_g1_i1:1e-08)100:0.04304506,(Panicoideae_Paniceae_Lasiacis_sorghoidea_c33417_g2_i4:0.02371679,Panicoideae_Paniceae_Oplismenus_burmannii_c27713_g1_i1_211_3651_plus:0.03653013)68:0.00181371)54:0.00166235)66:0.00320871,(Panicoideae_Paniceae_Acroceras_zizanioides_AZIZ_c34181_g2_i2:0.029237,(Panicoideae_Paniceae_Echinochloa_crus-galli_EC_v6.g084042.t1:0.00565503,((Panicoideae_Paniceae_Echinochloa_crus-galli_EC_v6.g039166.t1:0.00430348,Panicoideae_Paniceae_Echinochloa_esculenta_c54262_g1_i1_337_3810_plus:0.00179045)79:0.00369972,(Panicoideae_Paniceae_Echinochloa_crus-galli_EC_v6.g048793.t1:9e-08,Panicoideae_Paniceae_Echinochloa_stagnina_c33209_g1_i2:0.00413867)70:0.00139815)15:9e-08)100:0.02490087)53:0.00371774)83:0.00767101,((Panicoideae_Paniceae_Alloteropsis_cimicina-ACIM1_c25831_g1_i2:0.0026289,Panicoideae_Paniceae_Alloteropsis_cimicina_c30129_g1_i2_191_3631_plus:0.01006532)100:0.02658682,((Panicoideae_Paniceae_Alloteropsis_angusta_AANG3-3_c14609_g1_i3:0.02858861,(Panicoideae_Paniceae_Alloteropsis_semialata_RSA5_c28393_g1_i6:0.00529163,((Panicoideae_Paniceae_Alloteropsis_semialata_TAN2_c32732_g1_i8:0.00275884,Panicoideae_Paniceae_Alloteropsis_semialata_BUR1_c31324_g1_i1:9e-08)37:9e-08,(Panicoideae_Paniceae_Alloteropsis_semialata_RSA3_c34540_g2_i1:0.00569874,Panicoideae_Paniceae_Alloteropsis_semialata_MAD1_c36617_g1_i1:0.00138852)42:0.00137326)73:0.00589264)70:0.00497477)60:0.00479593,(Panicoideae_Paniceae_Alloteropsis_angusta_AANG4-8_c22900_g1_i4:0.02968682,(Panicoideae_Paniceae_Alloteropsis_semialata_TAN4_c21130_g1_i2:0.01004028,(Panicoideae_Paniceae_Alloteropsis_semialata_TAN1_c33047_g2_i4:0.00556745,(Panicoideae_Paniceae_Alloteropsis_semialata_RSA4_c38733_g1_i2:2.8e-07,(Panicoideae_Paniceae_Alloteropsis_semialata_AUS1-2_c26954_g3_i2:0.00368368,(Panicoideae_Paniceae_Alloteropsis_semialata_ASEM_AUS1_09170RA:0.00157181,Panicoideae_Paniceae_Alloteropsis_semialata_TPE1_c29774_g1_i1:0.00674558)50:0.00138523)51:0.00396972)66:0.00556223)85:0.00392371)86:0.00863912)59:0.00450083)100:0.01057222)97:0.00729999)89:0.00861631)72:0.00588679)93:0.01724201)86:0.00968347)93:0.0073987)98:0.02688671)33:0.00961062)98:0.02325263);
```
