## Supplemental Figures, Tables & Datasets for "Widespread lateral gene transfer among grasses": Zea_mays_Zm00001d040688.tree

```
(((Pooideae_Brachypodieae_Brachypodium_distachyon_BRADI2G16500.1:0.09427155,((Pooideae_Triticeae_Triticum_aestivum_TRIAE_CS42_4BL_TGACv1_322527_AA1071800.1:3.71e-06,(Pooideae_Triticeae_Triticum_aestivum_TRIAE_CS42_4AS_TGACv1_307431_AA1020380.1:2e-08,Pooideae_Triticeae_Triticum_urartu_TRIUR3_28643T1:2e-08):0.02418497)99:0.03899855,((Pooideae_Triticeae_Aegilops_tauschii_EMT30272:2e-08,Pooideae_Triticeae_Triticum_aestivum_TRIAE_CS42_5DL_TGACv1_434086_AA1428760.1:2e-08)100:0.02109774,(Pooideae_Triticeae_Hordeum_vulgare_HORVU5Hr1G085530.1:0.02649832,(Pooideae_Triticeae_Triticum_aestivum_TRIAE_CS42_5AL_TGACv1_375958_AA1229420.1:0.00471547,Pooideae_Triticeae_Triticum_urartu_TRIUR3_00791T1:5.7e-07)99:0.03676805)58:0.00578901)90:0.03135447)100:0.06774962)100:0.04040556,((Oryzoideae_Oryzeae_Leersia_perrieri_LPERR03G21710.1:0.16885379,Oryzoideae_Oryzeae_Oryza_brachyantha_OB03G34280.1:0.04406096)56:0.00921562,(Oryzoideae_Oryzeae_Oryza_punctata_OPUNC03G23940.1:0.03226004,(Oryzoideae_Oryzeae_Oryza_barthii_OBART03G26220.1:2e-08,(Oryzoideae_Oryzeae_Oryza_indica_BGIOSGA013131TA:1e-08,(Oryzoideae_Oryzeae_Oryza_glumipatula_OGLUM03G27110.1:2e-08,(Oryzoideae_Oryzeae_Oryza_glaberrima_ORGLA03G0243300.1:2e-08,(Oryzoideae_Oryzeae_Oryza_sativa_OS03T061940001:2e-08,(Oryzoideae_Oryzeae_Oryza_rufipogon_ORUFI03G27170.1:2e-08,(Oryzoideae_Oryzeae_Oryza_nivara_ONIVA03G27250.1:2e-08,(Oryzoideae_Oryzeae_Oryza_meridionalis_OMERI03G23650.1:0.01234059,Oryzoideae_Oryzeae_Oryza_longistaminata_KN538861.1_FGT004:1e-08)7:1e-08)3:1e-08)1:1e-08)0:2.1e-07)2:1.9e-07)3:1.9e-07)6:1.5e-07)93:0.03807889)75:0.02508413)100:0.12357836)89:0.01174321,((Panicoideae_Chasmanthieae_Chasmanthium_latifolium_c21870_g1_i1:0.07959361,((Chloridoideae_Eragrostideae_Eragrostis_tef_maker-scaffold21940-augustus-gene-0.2-mRNA-1.mrna1:0.04202004,Chloridoideae_Eragrostideae_Eragrostis_tef_snap_masked-scaffold4175-abinit-gene-1.12-mRNA-1.mrna1:0.02536751)96:0.05534396,(Aristidoideae_Aristideae_Stipagrostis_hirtigluma_c49509_g1_i1:0.11724931,(Chloridoideae_Zoysieae_Zoysia_japonica_Zjn_sc00029.1.g00040.1.sm.mkhc:0.13072015,(Aristidoideae_Other_Aristida_congesta_c41209_g1_i2_1_1482_plus:0.10042945,(Chloridoideae_Cynodonteae_Oropetium_thomaeum_20150105_15482A:0.06174834,Chloridoideae_Zoysieae_Zoysia_japonica_Zjn_sc00021.1.g00260.1.sm.mkhc:0.09366143)99:0.08554912)46:0.0069873)33:0.00588824)22:0.01161187)55:0.02086262)59:0.03294214,((Panicoideae_Tristachyideae_Danthoniopsis_dinteri_c32809_g2_i1_159_1736_plus:0.12117503,Panicoideae_Tristachyideae_Danthoniopsis_dinteri_c32809_g3_i1_2_754_plus:0.08983761)29:0.01097358,(((Panicoideae_Paspaleae_Hymenachne_amplexicaulis_c22470_g1_i1:0.0068813,(Panicoideae_Paspaleae_Steinchisma_decipiens_c407_g1_i2_181_1758_plus:2e-08,Panicoideae_Paspaleae_Steinchisma_sp._c6946_g1_i1:2e-08)100:0.05110239)97:0.03828229,(Panicoideae_Paspaleae_Paspalum_vaginatum_c29196_g1_i1_2_1822_plus:0.05728939,(Panicoideae_Andropogoneae_Zea_mays_Zm00001d040257_T001:0.04395388,((Panicoideae_Andropogoneae_Arundinella_hirta_c58068_g1_i2_113_1690_plus:0.02058719,Panicoideae_Andropogoneae_Arundinella_hookeri_c9724_g1_i1_176_1753_plus:0.0311352)95:0.01256229,(Panicoideae_Andropogoneae_Zea_mays_Zm00001d008369_T001:0.06501832,Panicoideae_Andropogoneae_Sorghum_bicolor_SORBI_003G112800:0.05956962)63:5.9e-07)80:0.01433941)98:0.03065757)45:0.0011974)97:0.05990365,(((Panicoideae_Paniceae_Echinochloa_crus-galli_EC_v6.g075577.t1:0.02487826,(Panicoideae_Paniceae_Echinochloa_crus-galli_EC_v6.g037407.t1:0.00498904,(Panicoideae_Paniceae_Echinochloa_frumentacea_c44201_g1_i2_1_1347_plus:0.0098252,(Panicoideae_Paniceae_Echinochloa_crus-galli_EC_v6.g039677.t1:0.00476055,Panicoideae_Paniceae_Echinochloa_stagnina_c28291_g1_i1:2.7e-07)94:0.01450642)85:0.00933958)55:5.2e-07)100:0.06287117,(Panicoideae_Paniceae_Acroceras_zizanioides_AZIZ_c31499_g2_i3:0.04122543,(Panicoideae_Paniceae-Panicinae_Panicum_queenslandicum_c19348_g1_i4:0.05175126,((Panicoideae_Paniceae-Panicinae_Panicum_vigratum_Pavir.5NG156600.1:0.03403166,(Panicoideae_Paniceae-Panicinae_Panicum_vigratum_Pavir.5KG160000.1:0.0409674,(Panicoideae_Paniceae-Panicinae_Panicum_vigratum_Pavir.J167700.1:5.7e-07,LGT_TARGET_Panicoideae_Andropogoneae_Zea_mays_Zm00001d040688_T001:0.07107914)100:0.03365275)41:0.00520526)30:0.009063,((Panicoideae_Paniceae-Panicinae_Panicum_hallii_Pahal.E03553.1.v2.0:2e-08,Panicoideae_Paniceae-Panicinae_Panicum_hallii_Pahal.E03553.2.v2.0:2e-08)68:0.00491352,(Panicoideae_Paniceae-Panicinae_Panicum_capillare_c42585_g1_i1_130_1707_plus:0.00978455,(Panicoideae_Paniceae-Panicinae_Panicum_miliaceum_c46594_g1_i2_137_1714_plus:0.01418233,(Panicoideae_Paniceae-Panicinae_Panicum_repens-1_c44946_g1_i1_128_1705_plus:0.02519948,(Panicoideae_Paniceae-Panicinae_Panicum_coloratum_c26977_g1_i1_43_1620_plus:0.0206347,Panicoideae_Paniceae-Panicinae_Panicum_repens-2_c45119_g1_i1_55_1632_plus:0.02041254)37:0.00352296)53:0.01017966)78:0.0198944)6:3.8e-07)44:0.01203579)70:0.01520465)71:0.01185107)47:0.00530547)34:0.0067618,(Panicoideae_Paniceae-Melinidinae_Tricholaena_monachne_c50722_g1_i2_11_1588_plus:0.02626845,((Panicoideae_Paniceae_Dichanthelium_clandestinum_Contig_4887:1e-08,(Panicoideae_Paniceae_Dichanthelium_scoparium_c22977_g2_i1_26_1603_plus:1e-08,Panicoideae_Paniceae_Dichanthelium_oligosanthes_Do008750.1:2.1e-07)49:1e-08)100:0.04689138,((Panicoideae_Paniceae-Melinidinae_Urochloa_plantaginea_c41310_g1_i1_1_1329_plus:0.05830203,(Panicoideae_Paniceae-Melinidinae_Megathyrsus_maximus_c31451_g1_i1_30_1607_plus:0.04100763,Panicoideae_Paniceae-Melinidinae_Urochloa_fusca_c17803_g1_i1_235_1812_plus:0.04876377)79:0.03319321)23:0.01083937,((Panicoideae_Paniceae_Panicum_pygmaeum_c27835_g3_i1:0.0248434,(Panicoideae_Paniceae_Lasiacis_sorghoidea_c29303_g1_i1:0.03611885,(Panicoideae_Paniceae_Oplismenus_burmannii_c56267_g1_i1_88_1665_plus:0.05383486,(Panicoideae_Paniceae_Acroceras_calcicola_c24534_g3_i1_204_1781_plus:0.00657059,(Panicoideae_Paniceae_Cyrtococcum_patens_c30024_g1_i1_114_1691_plus:0.00947717,Panicoideae_Paniceae_Cyrtococcum_patens_c40243_g1_i1:0.0046152)93:0.01774411)73:0.01438937)64:0.00622969)76:0.0198605)19:3.6e-07,(((Panicoideae_Paniceae-Cenchrinae_Setaria_viridis_c32952_g1_i3_2_1675_plus:2e-08,(Panicoideae_Paniceae-Cenchrinae_Setaria_italica_Si001003m:1e-08,Panicoideae_Paniceae-Cenchrinae_Setaria_italica_Si001630m:1e-08)34:1e-08)92:0.02083312,((Panicoideae_Paniceae-Cenchrinae_Cenchrus_purpureus_c53113_g1_i2_3_1577_plus:0.01992201,Panicoideae_Paniceae-Cenchrinae_Cenchrus_americanus_Pgl_GLEAN_10022363:0.02616281)97:0.04839824,(Panicoideae_Paniceae-Cenchrinae_Stenotaphrum_secundatum_c39211_g1_i1_64_1641_plus:0.02965092,Panicoideae_Paniceae-Cenchrinae_Zuloagaea_bulbosa_c63060_g1_i1_134_1711_plus:0.02038694)53:0.01026556)43:0.00364769)52:0.0211834,((Panicoideae_Paniceae_Digitaria_ciliaris_c30815_g1_i1:0.00487289,(Panicoideae_Paniceae_Anthephora_pubescens_c46692_g1_i2_27_1256_plus:0.00762453,(Panicoideae_Paniceae_Digitaria_pentzii_c50907_g3_i1_138_1715_plus:0.02010673,(Panicoideae_Paniceae_Digitaria_exilis_c39145_g1_i1_1_1686_plus:0.04626151,Panicoideae_Paniceae_Digitaria_californica_c35569_g1_i1_175_1752_plus:0.02735421)67:0.01100453)47:0.00595893)57:0.00654229)97:0.0305192,((Panicoideae_Paniceae_Panicum_trichanthum_c26751_g1_i1_113_1690_plus:0.01938862,(Panicoideae_Paniceae_Homopholis_proluta_c17233_g1_i1:2e-08,Panicoideae_Paniceae_Homopholis_proluta_c22815_g3_i1_88_1662_plus:2e-08)99:0.02439208)22:4.2e-07,((Panicoideae_Paniceae_Sacciolepis_striata_c44145_g1_i1_134_1711_plus:1e-08,Panicoideae_Paniceae_Sacciolepis_striata_c23239_g1_i1:0.00481444)97:0.02018069,(Panicoideae_Paniceae_Sacciolepis_indica_c39868_g1_i1_123_1700_plus:0.04017616,Panicoideae_Paniceae_Panicum_bisulcatum_c25236_g1_i1_51_1628_plus:0.0315873)65:0.00951306)50:0.00921302)13:4.8e-07)70:0.01494579)22:0.00966885)17:0.00887748)22:0.00514975)35:0.01022304)19:0.00883669)66:0.03908484)29:0.00963593)48:0.02900994)80:0.05588826);
```
