## Supplemental Figures, Tables & Datasets for "Widespread lateral gene transfer among grasses": Zea_mays_Zm00001d046434.tree

```
(((Pooideae_Brachypodieae_Brachypodium_distachyon_BRADI1G02597.1:0.06695962,(Pooideae_Poeae_Poa_sp._PSSP_c30343_g2_i1:0.06101749,(Pooideae_Triticeae_Hordeum_vulgare_HORVU5Hr1G117970.1:0.02576454,((Pooideae_Triticeae_Aegilops_tauschii_EMT00399:1e-08,Pooideae_Triticeae_Triticum_aestivum_TRIAE_CS42_5DL_TGACv1_433907_AA1425020.1:0.00124327):0.00398714,(Pooideae_Triticeae_Triticum_aestivum_TRIAE_CS42_5BL_TGACv1_405404_AA1326610.1:0.01018547,(Pooideae_Triticeae_Triticum_aestivum_TRIAE_CS42_4AL_TGACv1_291220_AA0993030.1:0.00396112,Pooideae_Triticeae_Triticum_urartu_TRIUR3_13939T1:0.00527799)74:0.00440273)93:0.00356222)96:0.01725593)100:0.04052759)100:0.01766796)99:0.04978123,((Oryzoideae_Oryzeae_Leersia_perrieri_LPERR03G34190.1:0.04277832,Oryzoideae_Oryzeae_Oryza_brachyantha_OB03G47180.1:0.03305655)61:0.00460047,(Oryzoideae_Oryzeae_Oryza_punctata_OPUNC03G37260.1:0.01727289,((Oryzoideae_Oryzeae_Oryza_meridionalis_OMERI03G36880.1:0.00770333,Oryzoideae_Oryzeae_Oryza_longistaminata_KN540141.1_FGT006:0.00906003)73:0.00139877,((Oryzoideae_Oryzeae_Oryza_barthii_OBART03G40030.1:0.00127385,Oryzoideae_Oryzeae_Oryza_glaberrima_ORGLA03G0369000.1:7e-08)84:0.00126969,(Oryzoideae_Oryzeae_Oryza_glumipatula_OGLUM03G39910.1:7e-08,((Oryzoideae_Oryzeae_Oryza_indica_BGIOSGA009496TA:0.00145918,Oryzoideae_Oryzeae_Oryza_sativa_OS03T083560001:6e-08)87:0.00255807,(Oryzoideae_Oryzeae_Oryza_nivara_ONIVA03G41930.1:1e-08,Oryzoideae_Oryzeae_Oryza_rufipogon_ORUFI03G41840.1:0.00127581)27:9e-08)80:0.00256009)75:0.00128399)100:0.01022661)85:0.00915126)100:0.02080374)100:0.08359752)100:0.037001025,((Aristidoideae_Aristideae_Stipagrostis_hirtigluma_c54816_g1_i1:0.0687392,(Aristidoideae_Other_Aristida_congesta_c2054_g1_i2_258_2237_plus:0.03024815,Aristidoideae_Other_Aristida_purpurea_c70513_g1_i1_238_2217_plus:0.01498607)100:0.04430258)100:0.03423996,(Micrairoideae_Eriachneae_Eriachne_aristidea_c52229_g1_i3_194_2179_plus:0.11423547,((Danthonioideae_Danthonieae_Danthonia_californica_c26441_g2_i1:0.06359359,((Chloridoideae_Eragrostideae_Eragrostis_tef_maker-scaffold3215-snap-gene-0.38-mRNA-1:0.03067234,(Chloridoideae_Eragrostideae_Eragrostis_tef_snap_masked-scaffold1052-abinit-gene-1.23-mRNA-1:0.03457825,Chloridoideae_Eragrostideae_Eragrostis_tef_maker-scaffold3215-snap-gene-0.39-mRNA-1:0.04058933)54:0.00416686)96:0.06417149,(Chloridoideae_Cynodonteae_Dactyloctenium_aegyptium_c24043_g1_i1:0.0470046,(Chloridoideae_Cynodonteae_Oropetium_thomaeum_20150105_24831A:0.06967101,Chloridoideae_Zoysieae_Zoysia_japonica_Zjn_sc00013.1.g09470.1.am.mkhc:0.05496609)40:0.00581034)48:0.00632756)99:0.03770182)79:0.00822546,((((Panicoideae_Paspaleae_Paspalum_fimbriatum_c8137_g1_i2:0.01659245,Panicoideae_Paspaleae_Paspalum_vaginatum_c5796_g1_i2_358_2343_plus:0.03241012)100:0.02158336,(Panicoideae_Paspaleae_Hymenachne_amplexicaulis_c12605_g1_i1:0.01795009,(Panicoideae_Paspaleae_Steinchisma_sp._c10207_g1_i1:0.00129558,Panicoideae_Paspaleae_Steinchisma_decipiens_c18263_g1_i1_218_2197_plus:0.00124124)100:0.02923454)100:0.02281431)100:0.02794664,((Panicoideae_Andropogoneae_Arundinella_hirta_c59002_g1_i1_244_1593_plus:0.0197345,Panicoideae_Andropogoneae_Arundinella_hookeri_c39043_g1_i2_456_2432_plus:0.01191984)100:0.016202,(Panicoideae_Andropogoneae_Zea_mays_Zm00001d012892_T005:0.04141251,(Panicoideae_Andropogoneae_Dichanthium_sericeum_c57091_g1_i1_2_1927_plus:0.02918874,(Panicoideae_Andropogoneae_Zea_mays_Zm00001d034758_T001:0.03131702,(Panicoideae_Andropogoneae_Sorghum_bicolor_SORBI_001G023100:0.01595945,(Panicoideae_Andropogoneae_Themeda_triandra_Australia1_ShortRead:6.7e-07,(Panicoideae_Andropogoneae_Themeda_quadrivalvis_ShortRead:0.00572788,(Panicoideae_Andropogoneae_Themeda_triandra-SouthAfrica2_ShortRead:1.5e-07,(Panicoideae_Andropogoneae_Themeda_triandra-SouthAfrica1_ShortRead:1.28e-06,Panicoideae_Andropogoneae_Themeda_triandra-Uganda_ShortRead:5.7e-07)21:1.5e-07)66:0.01235435)10:3.8e-07)65:0.00859266)53:0.00500425)33:0.00233327)33:0.00053582)93:0.0139879)99:0.03445261)96:0.0114861,(Panicoideae_Tristachyideae_Danthoniopsis_dinteri_c26451_g1_i1_223_2205_plus:0.07139455,((Panicoideae_Outlying_Chasmanthium_sessiliflorum_ShortRead:0.00823836,Panicoideae_Chasmanthieae_Chasmanthium_latifolium_c23670_g1_i2:6.9e-07)97:0.0434719,(((Panicoideae_Paniceae_Dichanthelium_oligosanthes_Do011491.1:0.00860153,(Panicoideae_Paniceae_Dichanthelium_scoparium_c47922_g1_i1_1_1962_plus:0.00074578,Panicoideae_Paniceae_Dichanthelium_acuminatum_ShortRead:0.0114102)55:0.00115304)72:0.02547518,(Panicoideae_Paniceae_Panicum_pygmaeum_c29846_g1_i2:0.02888073,(((Panicoideae_Paniceae_Alloteropsis_cimicina-ACIM1_c24642_g2_i1:0.00987793,Panicoideae_Paniceae_Alloteropsis_cimicina_c29489_g2_i1_3_1916_plus:0.01203258)100:0.03172314,((Panicoideae_Paniceae_Alloteropsis_semialata_RSA5_c19051_g1_i1:0.00641863,(Panicoideae_Paniceae_Alloteropsis_semialata_TAN2_c28816_g1_i1:0.00253361,Panicoideae_Paniceae_Alloteropsis_semialata_TAN1_c18284_g1_i1:7e-08)92:0.00254181)97:0.00377585,(Panicoideae_Paniceae_Alloteropsis_semialata_RSA4_c38627_g1_i1:0.0057041,(Panicoideae_Paniceae_Alloteropsis_semialata_TAN4_c20694_g1_i1:0.00320914,(Panicoideae_Paniceae_Alloteropsis_semialata_MAD1_c32956_g1_i2:0.0025518,(Panicoideae_Paniceae_Alloteropsis_semialata_RSA3_c34193_g1_i2:0.00126952,((Panicoideae_Paniceae_Alloteropsis_semialata_AUS1-2_c25390_g2_i1:0.00126597,Panicoideae_Paniceae_Alloteropsis_semialata_ASEM_AUS1_20157RA:0.0025467)65:0.00127082,(Panicoideae_Paniceae_Alloteropsis_semialata_BUR1_c26057_g1_i1:1e-08,Panicoideae_Paniceae_Alloteropsis_semialata_TPE1_c25999_g1_i1:0.00126766)27:1e-08)52:0.00126898)55:0.00125822)67:0.00187095)78:0.00385457)98:0.00454152)100:0.01547057)80:0.00689455,((Panicoideae_Paniceae_Acroceras_calcicola_c22368_g1_i1_2_1975_plus:0.01276453,(Panicoideae_Paniceae_Lasiacis_sorghoidea_c31576_g1_i1:0.01642159,(Panicoideae_Paniceae_Oplismenus_burmannii_c69381_g1_i1_3_1970_plus:0.03361051,(Panicoideae_Paniceae_Cyrtococcum_patens_c31126_g1_i1_1_1947_plus:0.01273809,Panicoideae_Paniceae_Cyrtococcum_patens_c42647_g3_i1:0.02549702)98:0.01228782)45:0.00329314)62:0.00209247)74:0.00402258,(Panicoideae_Paniceae_Acroceras_zizanioides_AZIZ_c32721_g1_i1:0.03295331,((Panicoideae_Paniceae_Echinochloa_pyramidalis_ShortRead:0.01232921,(Panicoideae_Paniceae_Echinochloa_crus-galli_EC_v6.g050835.t1:0.00510477,Panicoideae_Paniceae_Echinochloa_frumentacea_c51977_g1_i1_2_1201_plus:0.00559288)5:1.2e-07)10:1.8e-07,(Panicoideae_Paniceae_Echinochloa_crus-galli_EC_v6.g029306.t1:0.01027387,(Panicoideae_Paniceae_Echinochloa_stagnina_c31396_g1_i1:0.01033165,(Panicoideae_Paniceae_Echinochloa_crus-galli_EC_v6.g035944.t1:0.01158904,(Panicoideae_Paniceae_Echinochloa_esculenta_c52907_g1_i1_239_2362_plus:1e-07,Panicoideae_Paniceae_Echinochloa_haploclada_ShortRead:1.9e-07)60:0.00123039)36:0.00393477)6:0.00119664)15:0.00130943)98:0.03413612)14:0.00289816)4:1.3e-07)4:0.00123676)11:0.00095581)30:0.0097093,((Panicoideae_Paniceae-Panicinae_Panicum_queenslandicum_c20522_g1_i1:0.02076245,((Panicoideae_Paniceae-Panicinae_Panicum_miliaceum_c45810_g1_i2_2_1420_plus:0.00810102,(Panicoideae_Paniceae-Panicinae_Panicum_coloratum_c31743_g1_i1_233_1981_plus:0.0095899,(Panicoideae_Paniceae-Panicinae_Panicum_repens-1_c43237_g1_i1_1_1971_plus:1e-08,Panicoideae_Paniceae-Panicinae_Panicum_repens-2_c46134_g1_i3_2_1969_plus:0.00126409)99:0.00779749)99:0.00951368)61:0.00209374,(Panicoideae_Paniceae-Panicinae_Panicum_vigratum_Pavir.9NG200000.1:0.02216212,(Panicoideae_Paniceae-Panicinae_Panicum_capillare_c48511_g1_i1_172_2157_plus:0.00253428,(Panicoideae_Paniceae-Panicinae_Panicum_capillare_ShortRead:0.00280312,Panicoideae_Paniceae-Panicinae_Panicum_hallii_Pahal.A01089.1.v2.0:0.00318764)67:0.00323336)87:0.00644201)40:0.00124981)34:9e-08)97:0.01686508,((Panicoideae_Paniceae-Melinidinae_Eriochloa_meyeriana-1_ShortRead:0.02656775,((Panicoideae_Paniceae-Melinidinae_Urochloa_plantaginea_c42495_g1_i3_3_1958_plus:0.02814343,(Panicoideae_Paniceae-Melinidinae_Urochloa_mosambicensis_ShortRead:0.0261928,Panicoideae_Paniceae-Melinidinae_Urochloa_reptains_ShortRead:0.02409209)50:0.01134184)16:0.00229939,(Panicoideae_Paniceae-Melinidinae_Urochloa_brizantha_c69008_g1_i2_286_2271_plus:0.01984578,(Panicoideae_Paniceae-Melinidinae_Eriochloa_meyeriana-2_ShortRead:3.9e-07,(Panicoideae_Paniceae-Melinidinae_Tricholaena_monachne_c46955_g1_i1_323_2302_plus:0.03047901,(Panicoideae_Paniceae-Melinidinae_Megathyrsus_maximus-2_ShortRead:1e-08,(Panicoideae_Paniceae-Melinidinae_Megathyrsus_maximus-3_ShortRead:0.00826311,(Panicoideae_Paniceae-Melinidinae_Megathyrsus_maximus-1_Contig_1504:1.5e-07,Panicoideae_Paniceae-Melinidinae_Megathyrsus_maximus_c41482_g1_i1_3_1940_plus:1.5e-07)27:1.5e-07)59:0.00887977)62:0.01607085)31:0.00419836)2:4.8e-07)8:0.00299429)31:0.00728016)52:0.01174672,(((Panicoideae_Paniceae_Thyridolepis_xerophila_ShortRead:0.01766174,(Panicoideae_Paniceae_Neurachne_alopecuroidea_c57815_g1_i1_2_1933_plus:0.01716362,Panicoideae_Paniceae_Paraneurachne_muelleri_c39275_g2_i1_3_1937_plus:0.02436799)97:0.01080001)62:0.00570533,(Panicoideae_Paniceae_Amphicarpum_muhlenbergianum_ShortRead:0.01621432,(Panicoideae_Paniceae_Homopholis_proluta_c23325_g1_i1:0.00126308,Panicoideae_Paniceae_Homopholis_proluta_c10937_g1_i1_3_1877_plus:1e-08)94:0.02469609)6:8.3e-07)0:7e-08,(((Panicoideae_Paniceae_Digitaria_exilis_c39697_g1_i1_2_1879_plus:0.02610715,(Panicoideae_Paniceae_Digitaria_californica_c37636_g1_i1_2_1897_plus:0.00967962,(Panicoideae_Paniceae_Anthephora_pubescens_c46445_g1_i3_3_2162_plus:0.01436362,(Panicoideae_Paniceae_Digitaria_ciliaris_c30691_g1_i3:0.01004396,Panicoideae_Paniceae_Digitaria_pentzii_c48389_g1_i1_1_1965_plus:0.00898847)92:0.00529204)77:0.00311969)92:0.00703438)100:0.0116062,(Panicoideae_Paniceae_Panicum_bisulcatum_c26519_g1_i1_1_1923_plus:0.01704076,(Panicoideae_Paniceae_Panicum_trichanthum_c27488_g1_i3_2_1930_plus:0.02487429,(Panicoideae_Paniceae_Sacciolepis_indica_c45691_g1_i1_220_2205_plus:0.02558114,(Panicoideae_Paniceae_Sacciolepis_striata_c47302_g1_i1_253_2238_plus:0.00254118,Panicoideae_Paniceae_Sacciolepis_striata_c25982_g1_i1:0.00127102)100:0.0334267)64:0.00226531)62:0.00251146)88:0.01193794)48:0.00127289,(((Panicoideae_Paniceae-Cenchrinae_Paspalidium_geminatum_ShortRead:0.01638762,Panicoideae_Paniceae-Cenchrinae_Stenotaphrum_secundatum_c20278_g1_i1_193_2178_plus:0.02037434)91:0.00989831,(LGT_TARGET_Panicoideae_Andropogoneae_Zea_mays_Zm00001d046434_T001:0.05200285,((Panicoideae_Paniceae-Cenchrinae_Zuloagaea_bulbosa_ShortRead:0.00261889,Panicoideae_Paniceae-Cenchrinae_Zuloagaea_bulbosa_c64248_g1_i1_28_2016_plus:0.00825358)37:0.00203597,(Panicoideae_Paniceae-Cenchrinae_Setaria_viridis_c102052_g1_i1_319_2307_minus:0.00383968,(Panicoideae_Paniceae-Cenchrinae_Setaria_italica_Si034574m:1e-08,Panicoideae_Paniceae-Cenchrinae_Setaria_italica_Si034570m:9e-08)85:0.00253255)87:0.0091045)36:0.00252841)27:0.00262582)9:0.00121371,((Panicoideae_Paniceae-Cenchrinae_Setaria_palmifolia_ShortRead:0.00628423,(Panicoideae_Paniceae-Cenchrinae_Setaria_barbata_c33991_g1_i1:0.0100713,(Panicoideae_Paniceae-Cenchrinae_Setaria_sulcata_ShortRead:0.00802766,Panicoideae_Paniceae-Cenchrinae_Setaria_barbata_ShortRead:0.00176799)39:1.6e-07)96:0.02389629)84:0.01114721,((Panicoideae_Paniceae-Cenchrinae_Cenchrus_echinatus_ShortRead:0.00648577,(Panicoideae_Paniceae-Cenchrinae_Cenchrus_pilosus_ShortRead:7e-07,Panicoideae_Paniceae-Cenchrinae_Cenchrus_setigerus_ShortRead:0.00934629)62:0.00318736)100:0.01242641,(Panicoideae_Paniceae-Cenchrinae_Cenchrus_purpureus_c50646_g3_i1_2_1978_plus:0.00765815,(Panicoideae_Paniceae-Cenchrinae_Cenchrus_americanus_Pgl_GLEAN_10030251:0.01502601,(Panicoideae_Paniceae-Cenchrinae_Cenchrus_sieberianus_ShortRead:0.01178486,Panicoideae_Paniceae-Cenchrinae_Cenchrus_americanus_ShortRead:1e-08)11:1e-08)40:0.00976073)39:0.00130987)58:0.00514682)8:9e-08)55:0.01130701)8:0.00176638)6:0.00122759)23:0.00134645)49:0.01308536)97:0.02975539)64:0.0027039)62:0.00261479)72:0.01061441)60:0.00662324)67:0.00567218)100:0.008831045);
```
