## Supplemental Figures, Tables & Datasets for "Widespread lateral gene transfer among grasses": Zea_mays_Zm00001d048040.tree

```
((Pooideae_Triticeae_Hordeum_vulgare_HORVU2Hr1G016990.10:0.14503872,(Pooideae_Poeae_Poa_sp._PSSP_c21200_g1_i1:0.16522014,(Oryzoideae_Oryzeae_Oryza_punctata_OPUNC07G25200.1:0.02260488,(Oryzoideae_Oryzeae_Oryza_meridionalis_OMERI07G23430.1:0.01495495,(Oryzoideae_Oryzeae_Oryza_indica_BGIOSGA023692TA:0.00086442,(Oryzoideae_Oryzeae_Oryza_rufipogon_ORUFI07G27760.1:0.00129862,(Oryzoideae_Oryzeae_Oryza_longistaminata_KN538695.1_FGT003:0.00321936,(Oryzoideae_Oryzeae_Oryza_sativa_OS07T068640000:1e-08,(Oryzoideae_Oryzeae_Oryza_nivara_ONIVA07G26550.1:3e-08,(Oryzoideae_Oryzeae_Oryza_glumipatula_OGLUM07G26810.1:0.00347972,(Oryzoideae_Oryzeae_Oryza_barthii_OBART07G26810.1:7e-08,Oryzoideae_Oryzeae_Oryza_glaberrima_ORGLA07G0212200.1:1e-08):0.0034744)99:0.00042448)64:3e-08)4:3e-08)3:3e-08)8:3e-08)8:0.0085356)99:0.00534353)83:0.14449707)100:0.01039231)63:0.050604085,(((Aristidoideae_Other_Aristida_purpurea_c63146_g1_i1_2_1651_plus:0.08043146,Aristidoideae_Aristideae_Stipagrostis_hirtigluma_c53925_g1_i3:0.07334868)100:0.02770877,(Danthonioideae_Danthonieae_Danthonia_californica_c42852_g1_i1:0.08481932,((Chloridoideae_Eragrostideae_Eragrostis_tef_maker-scaffold883-augustus-gene-2.40-mRNA-1:0.02135734,Chloridoideae_Eragrostideae_Eragrostis_tef_maker-scaffold1523-augustus-gene-2.46-mRNA-1:0.01920722)100:0.05033088,((Chloridoideae_Zoysieae_Zoysia_japonica_Zjn_sc00001.1.g00360.1.sm.mk:0.05220073,Chloridoideae_Zoysieae_Zoysia_japonica_Zjn_sc00044.1.g05070.1.sm.mk:0.07766409)98:0.01556114,(Chloridoideae_Cynodonteae_Dactyloctenium_aegyptium_c11002_g1_i1:0.05054481,Chloridoideae_Cynodonteae_Oropetium_thomaeum_20150105_10147A:0.05393831)100:0.02000178)100:0.01588737)100:0.04984092)66:0.01730403)68:0.01442576,(Panicoideae_Chasmanthieae_Chasmanthium_latifolium_c24213_g2_i1:0.06499453,(Panicoideae_Tristachyideae_Danthoniopsis_dinteri_c49843_g1_i1_80_553_plus:0.08581507,((((Panicoideae_Paspaleae_Paspalum_fimbriatum_c9049_g1_i1:4e-07,Panicoideae_Paspaleae_Paspalum_vaginatum_c56175_g1_i1_2_346_plus:0.01738457)100:0.07382843,(Panicoideae_Paspaleae_Hymenachne_amplexicaulis_c34888_g1_i1:0.02576655,(Panicoideae_Paspaleae_Steinchisma_sp._c22964_g1_i1:0.00124252,Panicoideae_Paspaleae_Steinchisma_decipiens_c34390_g1_i1_3_800_plus:0.00192722)100:0.03205726)100:0.03524813)95:0.01264277,(Panicoideae_Andropogoneae_Arundinella_hookeri_c35026_g1_i1_2_2191_plus:0.05350241,(Panicoideae_Andropogoneae_Zea_mays_Zm00001d007200_T001:0.06618017,(Panicoideae_Andropogoneae_Ischaemum_afrum-1_ShortRead:0.01174923,(Panicoideae_Andropogoneae_Themeda_sp_ShortRead:0.02154647,(Panicoideae_Andropogoneae_Dichanthium_sericeum_c54515_g1_i1_3_392_plus:0.05589602,Panicoideae_Andropogoneae_Sorghum_bicolor_SORBI_002G425200:0.02198768)33:0.00201579)22:0.00206752)42:0.00521756)100:0.01777307)100:0.02695369)93:0.00882719,(Panicoideae_Paniceae_Panicum_pygmaeum_c44389_g1_i1:0.04120299,((Panicoideae_Paniceae_Alloteropsis_cimicina_c18214_g1_i1_2_2044_plus:0.0340824,(Panicoideae_Paniceae_Alloteropsis_semialata_RSA4_c42778_g1_i1:0.04975613,(Panicoideae_Paniceae_Alloteropsis_angusta_AANG4-8_c31898_g1_i1:0.01927508,((Panicoideae_Paniceae_Alloteropsis_semialata_TAN1_c3910_g1_i1:0.00322752,Panicoideae_Paniceae_Alloteropsis_semialata_TAN4_c462_g1_i1:0.00467613)13:1e-08,(Panicoideae_Paniceae_Alloteropsis_semialata_TAN2_c34290_g1_i1:0.00430374,(Panicoideae_Paniceae_Alloteropsis_semialata_RSA3_c41194_g1_i1:0.01513629,(Panicoideae_Paniceae_Alloteropsis_semialata_AUS1-2_c28426_g1_i1:0.00241934,(Panicoideae_Paniceae_Alloteropsis_semialata_ASEM_AUS1_17101RA:9e-08,(Panicoideae_Paniceae_Alloteropsis_semialata_MAD1_c37480_g1_i1:0.00101771,Panicoideae_Paniceae_Alloteropsis_semialata_TPE1_c31445_g1_i1:0.00217966)20:7e-08)37:0.0011645)54:0.00059622)47:0.00174934)5:1e-08)93:0.00706151)72:0.00824515)95:0.01042351)100:0.02391106,((Panicoideae_Paniceae_Acroceras_zizanioides_AZIZ_c43114_g1_i1:0.04554319,((Panicoideae_Paniceae_Echinochloa_crus-galli_EC_v6.g104592.t1:0.01337587,(Panicoideae_Paniceae_Echinochloa_crus-galli_EC_v6.g106522.t1:0.01398575,(Panicoideae_Paniceae_Echinochloa_stagnina_c21987_g1_i1:0.0152647,Panicoideae_Paniceae_Echinochloa_crus-galli_EC_v6.g093768.t1:0.01018616)64:0.00274548)51:0.00145637)100:0.0508975,((Panicoideae_Paniceae_Acroceras_calcicola_c29613_g1_i1_55_1794_plus:0.01463199,Panicoideae_Paniceae_Cyrtococcum_patens_c68083_g1_i1:0.03263462)86:0.00704644,(Panicoideae_Paniceae_Lasiacis_sorghoidea_c14425_g1_i1:0.02740881,Panicoideae_Paniceae_Oplismenus_burmannii_c64331_g1_i1_1_429_plus:0.05616876)5:4.4e-07)19:0.001859)18:2.6e-07)77:0.009007,(((Panicoideae_Paniceae_Neurachne_alopecuroidea_c27790_g1_i1_2_397_plus:0.00404748,Panicoideae_Paniceae_Paraneurachne_muelleri_c7273_g1_i1_1_306_plus:0.01272145)97:0.05150164,((Panicoideae_Paniceae_Digitaria_exilis_c20542_g1_i1_1_522_plus:0.03203143,(Panicoideae_Paniceae_Digitaria_californica_c21455_g1_i1_2_658_plus:0.01578292,(Panicoideae_Paniceae_Digitaria_pentzii_c50147_g1_i1_106_2772_plus:0.02310059,Panicoideae_Paniceae_Anthephora_pubescens_c59921_g1_i1_3_332_plus:3.3e-07)95:0.02041903)81:0.00318898)97:0.02317696,(((Panicoideae_Paniceae-Melinidinae_Urochloa_reptains_ShortRead:0.01095548,Panicoideae_Paniceae-Melinidinae_Urochloa_plantaginea_c22741_g1_i1_2_340_plus:0.03125248)25:0.01316012,(Panicoideae_Paniceae-Melinidinae_Tricholaena_monachne_c43725_g3_i1_76_2769_plus:0.02916389,Panicoideae_Paniceae-Melinidinae_Urochloa_brizantha_c4503_g1_i1_2_358_plus:0.03540391)79:0.01707701)55:0.01849458,(Panicoideae_Paniceae-Cenchrinae_Setaria_italica_Si028934m:0.01132613,((Panicoideae_Paniceae-Cenchrinae_Setaria_barbata_ShortRead:0.0024774,(Panicoideae_Paniceae-Cenchrinae_Setaria_sulcata_ShortRead:1.64e-06,Panicoideae_Paniceae-Cenchrinae_Setaria_palmifolia_ShortRead:0.01449128)34:0.0048252)35:0.00416607,((Panicoideae_Paniceae-Cenchrinae_Paspalidium_geminatum_ShortRead:0.00939944,Panicoideae_Paniceae-Cenchrinae_Stenotaphrum_secundatum_c14676_g1_i1_188_2890_plus:0.02602103)54:0.00327561,((LGT_TARGET_Panicoideae_Andropogoneae_Zea_mays_Zm00001d048040_T001:0.0326256,(Panicoideae_Paniceae-Cenchrinae_Zuloagaea_bulbosa_c19388_g1_i1_1_312_plus:0.01843388,Panicoideae_Paniceae-Cenchrinae_Zuloagaea_bulbosa_ShortRead:0.00518124)89:0.00383849)95:0.01047992,((Panicoideae_Paniceae-Cenchrinae_Cenchrus_americanus_Pgl_GLEAN_10001947:0.02575465,Panicoideae_Paniceae-Cenchrinae_Cenchrus_purpureus_c59934_g1_i1_1_333_plus:0.02370205)96:0.0076207,(Panicoideae_Paniceae-Cenchrinae_Cenchrus_echinatus_ShortRead:0.00738878,Panicoideae_Paniceae-Cenchrinae_Cenchrus_pilosus_ShortRead:2.6e-07)93:0.01171176)57:0.00392825)19:0.00112649)13:0.00082573)33:0.00101688)65:0.02410125)94:0.01017622)50:0.00400323)26:0.00187046,((Panicoideae_Paniceae_Dichanthelium_acuminatum_ShortRead:0.01740421,((Panicoideae_Paniceae_Panicum_pygmaeum_c13316_g2_i1:0.02085778,(Panicoideae_Paniceae_Neurachne_alopecuroidea_c64559_g1_i1_1_327_plus:0.01455825,Panicoideae_Paniceae_Paraneurachne_muelleri_c17034_g1_i1_3_560_plus:0.01513902)97:0.03085416)25:0.00251046,((Panicoideae_Paniceae_Sacciolepis_striata_c37965_g1_i1_112_717_plus:0.00434142,Panicoideae_Paniceae_Sacciolepis_striata_c12749_g1_i1:0.00461762)100:0.03314509,(Panicoideae_Paniceae_Panicum_bisulcatum_c8543_g1_i1_84_485_plus:0.01834965,Panicoideae_Paniceae_Sacciolepis_indica_c54656_g1_i1_2_550_plus:0.02947587)99:0.01421243)99:0.01971111)14:3.1e-07)20:0.00292051,((Panicoideae_Paniceae_Homopholis_proluta_c23630_g1_i1:3e-08,Panicoideae_Paniceae_Homopholis_proluta_c19650_g1_i1_124_2832_plus:0.00043308)100:0.02258912,(((Panicoideae_Paniceae-Panicinae_Panicum_miliaceum_c41344_g1_i4_192_2900_plus:0.00707209,(Panicoideae_Paniceae-Panicinae_Panicum_hallii_Pahal.C01616.1.v2.0:1e-08,Panicoideae_Paniceae-Panicinae_Panicum_hallii_Pahal.C01616.2.v2.0:1e-08)100:0.00796799)100:0.00857898,(Panicoideae_Paniceae-Panicinae_Panicum_queenslandicum_c20955_g1_i1:0.01521064,(Panicoideae_Paniceae-Panicinae_Panicum_vigratum_Pavir.3KG196400.1:0.02643587,Panicoideae_Paniceae-Panicinae_Panicum_vigratum_Pavir.J075300.1:0.01924092)70:0.00242517)46:0.00053812)99:0.01298604,(Panicoideae_Paniceae-Panicinae_Panicum_vigratum_Pavir.2KG569100.1:0.03433025,((Panicoideae_Paniceae-Panicinae_Panicum_repens-2_c46465_g1_i1_3_1841_plus:0.00873304,(Panicoideae_Paniceae-Panicinae_Panicum_coloratum_c31165_g1_i1_61_2754_plus:0.00994077,Panicoideae_Paniceae-Panicinae_Panicum_repens-1_c31353_g1_i1_157_1131_plus:0.01264046)98:0.00943056)100:0.00719144,(Panicoideae_Paniceae-Panicinae_Panicum_capillare_c24220_g1_i1_1_963_plus:0.01464528,(Panicoideae_Paniceae-Panicinae_Panicum_hallii_Pahal.B05020.1.v2.0:3e-08,(Panicoideae_Paniceae-Panicinae_Panicum_hallii_Pahal.B05020.2.v2.0:1e-08,Panicoideae_Paniceae-Panicinae_Panicum_hallii_Pahal.B05020.3.v2.0:4e-08)47:4e-08)100:0.01043277)74:0.0071237)52:0.00111447)72:0.00415506)99:0.02328452)64:0.00319122)32:0.00772014)14:0.00098177)18:0.00095382)31:0.00223086)93:0.01354384)99:0.02256408)78:0.00699483)96:0.01897521)100:0.037415035);
```
