## Supplemental Figures, Tables & Datasets for "Widespread lateral gene transfer among grasses": Zea_mays_Zm00001d052882.tree

```
(((Oryzoideae_Oryzeae_Leersia_perrieri_LPERR03G21710.1:0.09921574,(Oryzoideae_Oryzeae_Oryza_brachyantha_OB03G34280.1:0.02438422,(Oryzoideae_Oryzeae_Oryza_punctata_OPUNC03G23940.1:0.01471512,(Oryzoideae_Oryzeae_Oryza_meridionalis_OMERI03G23650.1:0.01788765,(Oryzoideae_Oryzeae_Oryza_longistaminata_KN538861.1_FGT004:2.5e-07,(Oryzoideae_Oryzeae_Oryza_nivara_ONIVA03G27250.1:3.7e-07,(Oryzoideae_Oryzeae_Oryza_glaberrima_ORGLA03G0243300.1:1e-08,(Oryzoideae_Oryzeae_Oryza_glumipatula_OGLUM03G27110.1:1e-08,(Oryzoideae_Oryzeae_Oryza_barthii_OBART03G26220.1:1e-08,Oryzoideae_Oryzeae_Oryza_indica_BGIOSGA013131TA:0.0059979)7:1e-08)4:1e-08)7:1.8e-07)54:0.00498735)50:0.0049077)85:0.03375578)81:0.02083882)68:0.00678406)100:0.07830558,(Pooideae_Brachypodieae_Brachypodium_distachyon_BRADI2G16500.1:0.07655083,(Pooideae_Poeae_Poa_sp._PSSP_c29320_g3_i1:0.06888382,((Pooideae_Triticeae_Triticum_aestivum_TRIAE_CS42_5BL_TGACv1_406271_AA1343400.1:0.01839016,(Pooideae_Triticeae_Hordeum_vulgare_HORVU5Hr1G085530.1:0.04663565,((Pooideae_Triticeae_Aegilops_tauschii_EMT30272:2e-08,Pooideae_Triticeae_Triticum_aestivum_TRIAE_CS42_5DL_TGACv1_434086_AA1428760.1:1e-08):0.0098726,(Pooideae_Triticeae_Triticum_aestivum_TRIAE_CS42_5AL_TGACv1_375958_AA1229420.1:0.00891795,Pooideae_Triticeae_Triticum_urartu_TRIUR3_00791T1:8.8e-07)83:0.02665316)81:0.00901611)47:0.0078965)56:0.06537601,(Pooideae_Triticeae_Hordeum_vulgare_HORVU4Hr1G068820.1:0.01876274,((Pooideae_Triticeae_Triticum_aestivum_TRIAE_CS42_4AS_TGACv1_307431_AA1020380.1:2e-08,Pooideae_Triticeae_Triticum_urartu_TRIUR3_28643T1:2e-08)97:0.028327,(Pooideae_Triticeae_Triticum_aestivum_TRIAE_CS42_4BL_TGACv1_322527_AA1071800.1:0.00891585,(Pooideae_Triticeae_Triticum_aestivum_TRIAE_CS42_4DL_TGACv1_343081_AA1129160.1:1e-08,Pooideae_Triticeae_Aegilops_tauschii_EMT31714:6e-07)44:1e-08)72:0.00812442)71:0.00957447)75:0.02326069)92:0.04819933)70:0.03260862)69:0.07315917)92:0.02531142,(Danthonioideae_Danthonieae_Danthonia_californica_c26650_g1_i2:0.12245276,((Panicoideae_Chasmanthieae_Chasmanthium_latifolium_c21870_g1_i1:0.08247758,(((Aristidoideae_Other_Aristida_congesta_c41209_g1_i2_1_1482_plus:0.0234079,Aristidoideae_Other_Aristida_purpurea_c70124_g1_i3_2_949_plus:0.01339733)97:0.04149495,(Micrairoideae_Eriachneae_Eriachne_aristidea_c51397_g2_i1_3_815_plus:0.13143712,Aristidoideae_Aristideae_Stipagrostis_hirtigluma_c49509_g1_i1:0.05022583)49:0.02316394)35:0.00796488,(((Chloridoideae_Zoysieae_Zoysia_japonica_Zjn_sc00021.1.g00260.1.sm.mkhc:0.0987697,Chloridoideae_Zoysieae_Zoysia_japonica_Zjn_sc00073.1.g00500.1.am.mkhc:0.12762339)60:0.04678848,(Chloridoideae_Eragrostideae_Eragrostis_tef_maker-scaffold5244-augustus-gene-0.13-mRNA-1:2.3e-07,Chloridoideae_Eragrostideae_Eragrostis_tef_maker-scaffold1279-augustus-gene-0.18-mRNA-1:0.00494696)97:0.07775744)45:0.03764984,(Chloridoideae_Zoysieae_Zoysia_japonica_Zjn_sc00029.1.g00040.1.sm.mkhc:0.10967055,(Chloridoideae_Cynodonteae_Oropetium_thomaeum_20150105_11811A:0.16869035,(Chloridoideae_Eragrostideae_Eragrostis_tef_snap_masked-scaffold4175-abinit-gene-1.12-mRNA-1:0.037273,Chloridoideae_Eragrostideae_Eragrostis_tef_maker-scaffold21940-augustus-gene-0.2-mRNA-1:0.03660302)97:0.06154046)33:0.01616431)10:1.083e-05)23:0.01053871)67:0.02810922)36:0.00953938,(((Panicoideae_Paspaleae_Paspalum_fimbriatum_c17291_g1_i1:0.01829311,Panicoideae_Paspaleae_Paspalum_vaginatum_c29196_g1_i1_2_1822_plus:0.00926949)100:0.0568032,((Panicoideae_Paspaleae_Hymenachne_amplexicaulis_c22470_g1_i1:0.01429339,(Panicoideae_Paspaleae_Steinchisma_sp._c6946_g1_i1:2e-08,Panicoideae_Paspaleae_Steinchisma_decipiens_c407_g1_i2_181_1758_plus:2e-08)99:0.02710993)100:0.03798237,(Panicoideae_Andropogoneae_Zea_mays_Zm00001d040257_T001:0.03096484,((Panicoideae_Andropogoneae_Sorghum_bicolor_SORBI_003G060500:0.0048974,Panicoideae_Andropogoneae_Sorghum_bicolor_SORBI_003G112800:0.00504779)99:0.03106147,(Panicoideae_Andropogoneae_Zea_mays_Zm00001d008369_T001:0.05858988,(Panicoideae_Andropogoneae_Arundinella_hirta_c58068_g1_i2_113_1690_plus:0.02515982,Panicoideae_Andropogoneae_Arundinella_hookeri_c9724_g1_i1_176_1753_plus:0.01565311)96:0.03123447)22:9e-07)68:0.0103791)93:0.03747915)53:0.00954161)91:0.05287749,(Panicoideae_Tristachyideae_Danthoniopsis_dinteri_c32809_g2_i1_159_1736_plus:0.05596251,(((Panicoideae_Paniceae-Panicinae_Panicum_coloratum_c26977_g1_i1_43_1620_plus:0.00501498,(Panicoideae_Paniceae-Panicinae_Panicum_repens-2_c45119_g1_i1_55_1632_plus:2e-08,(Panicoideae_Paniceae-Panicinae_Panicum_repens-1_c44946_g1_i1_128_1705_plus:0.00497544,Panicoideae_Paniceae-Panicinae_Panicum_miliaceum_c46594_g1_i2_137_1714_plus:2.5e-07)18:3.9e-07)58:0.00492827)88:0.01518037,(Panicoideae_Paniceae-Panicinae_Panicum_queenslandicum_c19348_g1_i4:0.01512378,((Panicoideae_Paniceae-Panicinae_Panicum_vigratum_Pavir.5NG156600.1:0.03164961,(Panicoideae_Paniceae-Panicinae_Panicum_vigratum_Pavir.5KG160000.1:0.03213295,LGT_TARGET_Panicoideae_Andropogoneae_Zea_mays_Zm00001d052882_T001:0.04354763)64:0.00325134)72:0.01082889,(Panicoideae_Paniceae-Panicinae_Panicum_capillare_c42585_g1_i1_130_1707_plus:0.00498463,(Panicoideae_Paniceae-Panicinae_Panicum_hallii_Pahal.E03553.1.v2.0:2e-08,Panicoideae_Paniceae-Panicinae_Panicum_hallii_Pahal.E03553.2.v2.0:2e-08)61:0.0050697)54:0.00501465)46:0.00501477)21:2.1e-07)91:0.0257547,(((Panicoideae_Paniceae_Panicum_pygmaeum_c27835_g3_i1:0.02557917,(Panicoideae_Paniceae_Lasiacis_sorghoidea_c29303_g1_i1:0.03632417,(Panicoideae_Paniceae_Oplismenus_burmannii_c56267_g1_i1_88_1665_plus:0.0592379,(Panicoideae_Paniceae_Cyrtococcum_patens_c40243_g1_i1:0.00507588,(Panicoideae_Paniceae_Acroceras_calcicola_c24534_g3_i1_204_1781_plus:0.00482145,Panicoideae_Paniceae_Cyrtococcum_patens_c30024_g1_i1_114_1691_plus:0.02048597)42:0.00503021)36:0.00449359)41:0.00585426)55:0.00527641)33:0.00975813,((Panicoideae_Paniceae_Alloteropsis_cimicina-ACIM1_c23870_g1_i1:0.015278,Panicoideae_Paniceae_Alloteropsis_cimicina_c28187_g1_i1_142_1719_plus:0.00498576)100:0.03627318,((Panicoideae_Paniceae_Alloteropsis_semialata_RSA3_c31214_g1_i1:0.00495975,(Panicoideae_Paniceae_Alloteropsis_semialata_TAN4_c16571_g1_i1:1e-08,Panicoideae_Paniceae_Alloteropsis_semialata_MAD1_c34161_g2_i1:1e-08)63:1e-08)71:0.01516521,(Panicoideae_Paniceae_Alloteropsis_semialata_RSA4_c33325_g1_i1:0.01499705,(Panicoideae_Paniceae_Alloteropsis_semialata_TAN1_c44117_g1_i1:0.00492922,((Panicoideae_Paniceae_Alloteropsis_semialata_TPE1_c34195_g1_i1:0.00495288,(Panicoideae_Paniceae_Alloteropsis_angusta_AANG3-3_c8397_g1_i1:0.00494355,Panicoideae_Paniceae_Alloteropsis_angusta_AANG4-8_c17638_g1_i1:1e-08)100:0.02532251)4:3.9e-07,(Panicoideae_Paniceae_Alloteropsis_semialata_ASEM_AUS1_18616RA:1e-08,(Panicoideae_Paniceae_Alloteropsis_semialata_TAN2_c26591_g1_i1:1e-08,(Panicoideae_Paniceae_Alloteropsis_semialata_RSA5_c11049_g1_i1:1e-08,(Panicoideae_Paniceae_Alloteropsis_semialata_BUR1_c25245_g1_i1:1e-08,Panicoideae_Paniceae_Alloteropsis_semialata_AUS1-2_c20832_g1_i1:3.7e-07)2:2.1e-07)1:2.5e-07)0:2.1e-07)4:2.3e-07)2:2.5e-07)21:3e-07)33:0.004907)84:0.00503023)99:0.03170601)27:0.00539191,(((Panicoideae_Paniceae_Dichanthelium_clandestinum_Contig_4887:0.00505947,(Panicoideae_Paniceae_Dichanthelium_oligosanthes_Do008750.1:2e-08,Panicoideae_Paniceae_Dichanthelium_scoparium_c22977_g2_i1_26_1603_plus:2e-08)89:0.00496521)96:0.03070037,(Panicoideae_Paniceae_Acroceras_zizanioides_AZIZ_c31499_g2_i3:0.04303092,((Panicoideae_Paniceae_Echinochloa_crus-galli_EC_v6.g075577.t1:1.15e-06,Panicoideae_Paniceae_Echinochloa_esculenta_c42569_g1_i2_125_1057_plus:1e-08)59:0.02587823,(Panicoideae_Paniceae_Echinochloa_crus-galli_EC_v6.g037407.t1:0.01544396,(Panicoideae_Paniceae_Echinochloa_frumentacea_c44201_g1_i2_1_1347_plus:0.00508518,(Panicoideae_Paniceae_Echinochloa_crus-galli_EC_v6.g039677.t1:0.00492256,Panicoideae_Paniceae_Echinochloa_stagnina_c28291_g1_i1:2.1e-07)31:0.00486624)30:0.00951136)19:3e-07)95:0.03793825)47:0.00919136)0:2.3e-07,(((Panicoideae_Paniceae-Melinidinae_Tricholaena_monachne_c50722_g1_i2_11_1588_plus:0.01509733,Panicoideae_Paniceae-Melinidinae_Urochloa_fusca_c17803_g1_i1_235_1812_plus:0.03468765)56:0.01107014,(Panicoideae_Paniceae-Melinidinae_Urochloa_plantaginea_c41310_g1_i1_1_1329_plus:0.04116442,(Panicoideae_Paniceae-Melinidinae_Megathyrsus_maximus-1_Contig_9309:1e-08,Panicoideae_Paniceae-Melinidinae_Megathyrsus_maximus_c31451_g1_i1_30_1607_plus:2.8e-07)100:0.05123461)42:0.00796714)62:0.0164585,(((Panicoideae_Paniceae_Homopholis_proluta_c17233_g1_i1:2e-08,Panicoideae_Paniceae_Homopholis_proluta_c22815_g3_i1_88_1662_plus:2e-08)78:0.00996627,((Panicoideae_Paniceae_Panicum_bisulcatum_c25236_g1_i1_51_1628_plus:0.01531657,Panicoideae_Paniceae_Sacciolepis_indica_c39868_g1_i1_123_1700_plus:0.02643684)93:0.02580357,(Panicoideae_Paniceae_Panicum_trichanthum_c26751_g1_i1_113_1690_plus:0.0156847,(Panicoideae_Paniceae_Sacciolepis_striata_c44145_g1_i1_134_1711_plus:0.01010726,Panicoideae_Paniceae_Sacciolepis_striata_c23239_g1_i1:0.00509968)100:0.02563523)26:0.00527279)12:0.00526484)0:2.1e-07,((Panicoideae_Paniceae_Digitaria_ciliaris_c30815_g1_i1:0.01064143,(Panicoideae_Paniceae_Anthephora_pubescens_c46692_g1_i2_27_1256_plus:0.00501058,(Panicoideae_Paniceae_Digitaria_californica_c35569_g1_i1_175_1752_plus:0.00496065,(Panicoideae_Paniceae_Digitaria_exilis_c39145_g1_i1_1_1686_plus:0.02540336,Panicoideae_Paniceae_Digitaria_pentzii_c50907_g3_i1_138_1715_plus:0.01996707)40:2.8e-07)49:0.00496062)49:0.00431774)91:0.04305541,((Panicoideae_Paniceae_Neurachne_alopecuroidea_c56350_g1_i5_133_1710_plus:0.03786624,Panicoideae_Paniceae_Paraneurachne_muelleri_c35023_g1_i1_136_1713_plus:0.05459832)51:0.02052853,(Panicoideae_Paniceae-Cenchrinae_Setaria_barbata_c35262_g2_i2:0.01510205,((Panicoideae_Paniceae-Cenchrinae_Setaria_viridis_c32952_g1_i3_2_1675_plus:2e-08,(Panicoideae_Paniceae-Cenchrinae_Setaria_italica_Si001003m:2e-08,Panicoideae_Paniceae-Cenchrinae_Setaria_italica_Si001630m:2e-08)30:1e-08)84:0.01001097,(Panicoideae_Paniceae-Cenchrinae_Zuloagaea_bulbosa_c63060_g1_i1_134_1711_plus:0.00495832,(Panicoideae_Paniceae-Cenchrinae_Stenotaphrum_secundatum_c39211_g1_i1_64_1641_plus:0.04182023,(Panicoideae_Paniceae-Cenchrinae_Cenchrus_americanus_Pgl_GLEAN_10022363:0.01446484,Panicoideae_Paniceae-Cenchrinae_Cenchrus_purpureus_c53113_g1_i2_3_1577_plus:0.02102355)96:0.02149177)68:0.00485677)5:2.3e-07)12:2.5e-07)45:0.00492829)6:0.00504435)1:2.3e-07)25:0.00500917)23:0.00505422)5:0.00497449)5:2.3e-07)53:0.02178406)32:0.01164327)13:0.00560452)44:0.03100977)68:0.00792791);
```
