## Supplemental Figures, Tables & Datasets for "Widespread lateral gene transfer among grasses": Zea_mays_Zm00001d053171.tree

```
(Panicoideae_Tristachyideae_Danthoniopsis_dinteri_c32128_g4_i1_2_4060_plus:0.0845173,((Panicoideae_Andropogoneae_Arundinella_hookeri_c50547_g1_i1_2_601_plus:0.05289177,(Panicoideae_Paniceae_Alloteropsis_semialata_ASEM_AUS1_45285RA:0.07151845,(Panicoideae_Andropogoneae_Sorghum_bicolor_SORBI_005G118800.1:3e-08,(Panicoideae_Andropogoneae_Sorghum_bicolor_SORBI_005G118800.2:1e-08,Panicoideae_Andropogoneae_Sorghum_bicolor_SORBI_005G118800.3:2e-08)51:3e-08):0.0610992)100:0.03281469)100:0.05557792,(Panicoideae_Paniceae_Acroceras_zizanioides_AZIZ_c33921_g1_i1:0.07531945,(Panicoideae_Paniceae_Lasiacis_sorghoidea_c51598_g1_i1:0.06681211,((Panicoideae_Paspaleae_Hymenachne_amplexicaulis_c19781_g1_i1:0.01640286,(Panicoideae_Paspaleae_Paspalum_vaginatum_c31144_g1_i2_229_1968_plus:0.03708962,(Panicoideae_Paspaleae_Steinchisma_decipiens_c1399_g1_i1_3_812_plus:0.00169794,Panicoideae_Paspaleae_Steinchisma_sp._c36148_g1_i1:0.00107345)100:0.02574206)69:0.00123641)100:0.07353108,((Panicoideae_Paniceae_Alloteropsis_cimicina-ACIM1_c21041_g1_i1:0.07501993,(Panicoideae_Paniceae_Alloteropsis_angusta_AANG4-8_c12396_g1_i1:0.00910043,Panicoideae_Paniceae_Alloteropsis_semialata_RSA5_c21700_g1_i2:0.00602682)100:0.06035892)100:0.0286899,((Panicoideae_Paniceae_Digitaria_exilis_c22006_g1_i1_3_1148_plus:0.05764983,Panicoideae_Paniceae-Panicinae_Panicum_coloratum_c30462_g2_i1_262_5328_plus:0.03897516)100:0.06203932,((Panicoideae_Paniceae-Melinidinae_Urochloa_brizantha_c72274_g1_i3_3_824_plus:0.04475819,Panicoideae_Paniceae-Melinidinae_Urochloa_fusca_c18035_g1_i2_1_1515_plus:0.03373813)100:0.03404555,(((LGT_TARGET_Panicoideae_Andropogoneae_Zea_mays_Zm00001d053171_T001:0.03782474,(Panicoideae_Paniceae-Cenchrinae_Zuloagaea_bulbosa_ShortRead:1e-08,Panicoideae_Paniceae-Cenchrinae_Zuloagaea_bulbosa_c35304_g1_i2_71_427_plus:0.01281445)100:0.01343506)96:0.03075235,(Panicoideae_Paniceae-Cenchrinae_Setaria_viridis_c1938_g1_i1_238_5307_minus:1e-08,(Panicoideae_Paniceae-Cenchrinae_Setaria_italica_Si026927m:1.8e-07,(Panicoideae_Paniceae-Cenchrinae_Setaria_viridis_c32229_g1_i3_160_1611_plus:1e-08,(Panicoideae_Paniceae-Cenchrinae_Setaria_italica_Si028096m:1.3e-07,Panicoideae_Paniceae-Cenchrinae_Setaria_italica_Si025873m:3e-08)12:1e-08)14:1e-08)29:1e-08)97:0.01671812)77:0.00900027,(Panicoideae_Paniceae-Cenchrinae_Setaria_sulcata_ShortRead:0.03772921,(Panicoideae_Paniceae-Cenchrinae_Paspalidium_geminatum_ShortRead:0.02464514,(Panicoideae_Paniceae-Cenchrinae_Cenchrus_purpureus_c53542_g5_i4_241_5937_plus:0.043547,(Panicoideae_Paniceae-Cenchrinae_Cenchrus_purpureus_c86463_g1_i1_1_303_plus:0.06872024,(Panicoideae_Paniceae_Echinochloa_stagnina_c59402_g1_i1:0.00977486,(Panicoideae_Paniceae_Echinochloa_crus-galli_EC_v6.g093632.t1:0.00995616,(Panicoideae_Paniceae_Echinochloa_frumentacea_c14216_g1_i1_1_537_plus:0.00751849,((Panicoideae_Paniceae_Echinochloa_crus-galli_EC_v6.g096455.t1:0.00112002,Panicoideae_Paniceae_Echinochloa_haploclada_ShortRead:0.00265352)15:0.00119564,(Panicoideae_Paniceae_Echinochloa_esculenta_c78585_g1_i1_1_594_plus:1e-08,(Panicoideae_Paniceae-Cenchrinae_Cenchrus_americanus_Pgl_GLEAN_10027427:0.04399109,Panicoideae_Paniceae_Echinochloa_pyramidalis_ShortRead:3e-07)12:3e-07)31:0.00040669)17:0.00348495)32:0.00155621)33:0.00086189)89:0.0120818)65:0.00950628)84:0.01726066)59:0.00575617)42:1.63e-06)99:0.02798401)100:0.01826519)100:0.01385298)73:0.00727686)76:0.00523214)65:0.00366109)100:0.02207208)100:0.0845173);
```
